## Supplementary data 4 for "First community challenge for automated virus taxonomy": Duplodnaviria.bionj.newick

```
(((ICTVTaxoChallenge_4298:0.3923536539,(ICTVTaxoChallenge_230595:0.3162641525,((ICTVTaxoChallenge_875014:0.2827271521,ICTVTaxoChallenge_258549:0.2845728695):0.003870785236,((ICTVTaxoChallenge_718953:0.01488172915,ICTVTaxoChallenge_116949:0.01031827088):0.1267722547,(ICTVTaxoChallenge_513816:0.104363814,(ICTVTaxoChallenge_822666:0.08773736656,ICTVTaxoChallenge_88457:0.08826263249):0.01645129547):0.03251714259):0.1488640904):0.02953636646):0.0761743784):0.1023491845,(ICTVTaxoChallenge_417120:0.4084953368,(((ICTVTaxoChallenge_895422:0.2255862653,(ICTVTaxoChallenge_604965:0.0202709455,ICTVTaxoChallenge_387034:0.02472905628):0.1980071366):0.1126584262,(ICTVTaxoChallenge_16319:0.2624142468,(ICTVTaxoChallenge_583249:0.2382739931,ICTVTaxoChallenge_654899:0.2426259965):0.02342492342):0.07137106359):0.03368401155,((ICTVTaxoChallenge_769168:0.3254563808,(ICTVTaxoChallenge_58067:0.2252208591,ICTVTaxoChallenge_743926:0.230479151):0.09483742714):0.00848506391,((ICTVTaxoChallenge_794749:0.1059281901,ICTVTaxoChallenge_111623:0.1055718139):0.1523396522,(ICTVTaxoChallenge_59890:0.07703872025,(ICTVTaxoChallenge_789081:0.06968949735,ICTVTaxoChallenge_51620:0.0696105063):0.007053494453):0.1776345521):0.07568625361):0.03672630712):0.03965121508):0.08674811572):0.004048174203,((((ICTVTaxoChallenge_220364:0.4587333202,(ICTVTaxoChallenge_622456:0.4310330153,(ICTVTaxoChallenge_70051:0.3920044899,ICTVTaxoChallenge_834684:0.3919954896):0.03901699185):0.02818851173):0.03642868996,(ICTVTaxoChallenge_914270:0.4931731224,(ICTVTaxoChallenge_361633:0.4757993817,((ICTVTaxoChallenge_788481:0.3311745524,(ICTVTaxoChallenge_159838:0.2597625852,ICTVTaxoChallenge_659864:0.2614374161):0.07052177191):0.1195410639,(ICTVTaxoChallenge_214072:0.4245607555,(ICTVTaxoChallenge_294054:0.4093864262,((ICTVTaxoChallenge_94619:0.1254044622,ICTVTaxoChallenge_319930:0.1240955442):0.2496073097,(ICTVTaxoChallenge_315445:0.3098857701,ICTVTaxoChallenge_162214:0.3071142137):0.06437419355):0.03516724706):0.01546445489):0.02650658786):0.02459065616):0.01761132479):0.002444021404):0.00351026468,((ICTVTaxoChallenge_439757:0.4309113622,(ICTVTaxoChallenge_260806:0.4139223099,(ICTVTaxoChallenge_964097:0.3390417099,ICTVTaxoChallenge_740601:0.3369582891):0.07471232116):0.01751033962):0.04249334708,((ICTVTaxoChallenge_58006:0.09573280066,ICTVTaxoChallenge_907411:0.09566720575):0.365604043,(((ICTVTaxoChallenge_904389:0.2640821934,ICTVTaxoChallenge_512097:0.2668178082):0.1335701197,(ICTVTaxoChallenge_782497:0.3446775079,(ICTVTaxoChallenge_978246:0.1446516365,ICTVTaxoChallenge_7448:0.1445483714):0.1997830272):0.05357803777):0.03036498837,((ICTVTaxoChallenge_434421:0.2327491641,ICTVTaxoChallenge_962435:0.2360508442):0.1293438971,(ICTVTaxoChallenge_39179:0.3141082823,(ICTVTaxoChallenge_650476:0.2192212939,(ICTVTaxoChallenge_766960:0.1664126217,(ICTVTaxoChallenge_820752:0.07487648726,ICTVTaxoChallenge_799811:0.07402351499):0.09228185564):0.05221968889):0.09558787942):0.04795041308):0.06462869793):0.0327745229):0.01182448491):0.02602639236):0.0004819883034,(((ICTVTaxoChallenge_946844:0.4872412682,(ICTVTaxoChallenge_627651:0.4827443361,(ICTVTaxoChallenge_700878:0.4758485556,(ICTVTaxoChallenge_119856:0.02355576493,ICTVTaxoChallenge_366570:0.02354423515):0.4518514872):0.006656214595):0.004696786404):0.01245723665,((ICTVTaxoChallenge_466475:0.4890223145,(ICTVTaxoChallenge_937959:0.4650781751,(ICTVTaxoChallenge_736027:0.4408314228,ICTVTaxoChallenge_158552:0.4404685497):0.0245026499):0.02364756167):0.01070323773,((ICTVTaxoChallenge_698550:0.4939864874,(ICTVTaxoChallenge_757780:0.4796942472,(ICTVTaxoChallenge_602592:0.4554986358,(ICTVTaxoChallenge_754242:0.4205284715,((ICTVTaxoChallenge_100097:0.3993989229,ICTVTaxoChallenge_677262:0.4008010626):0.0177007746,(ICTVTaxoChallenge_303457:0.3979089558,(ICTVTaxoChallenge_754211:0.02968211845,ICTVTaxoChallenge_690168:0.02971788123):0.3678385913):0.01917398162):0.003441169858):0.03396677971):0.02442492545):0.01445193589):0.005100669339,((ICTVTaxoChallenge_581750:0.4951934516,(ICTVTaxoChallenge_512546:0.4557147622,(ICTVTaxoChallenge_14598:0.436398983,((ICTVTaxoChallenge_517120:0.3255264163,(ICTVTaxoChallenge_667822:0.2929276526,(ICTVTaxoChallenge_924426:0.09375417233,ICTVTaxoChallenge_766791:0.09384582937):0.2009989768):0.02962194383):0.07505912334,((ICTVTaxoChallenge_868790:0.1169582456,ICTVTaxoChallenge_869787:0.1171417534):0.04423161224,(ICTVTaxoChallenge_994718:0.1087625176,(ICTVTaxoChallenge_959709:0.05852085724,ICTVTaxoChallenge_394305:0.05857914314):0.05003632605):0.05281839892):0.2375969887):0.03556807339):0.0208414346):0.03875800967):0.003177014645,(((ICTVTaxoChallenge_961357:0.47665447,(ICTVTaxoChallenge_535929:0.306718111,(ICTVTaxoChallenge_422473:0.1184778735,(ICTVTaxoChallenge_903451:0.07323679328,(ICTVTaxoChallenge_287957:0.05006105453,ICTVTaxoChallenge_269763:0.04973894358):0.02361886203):0.04516204447):0.1876513511):0.1687396169):0.0169238355,(ICTVTaxoChallenge_375177:0.486038655,((ICTVTaxoChallenge_932304:0.4602264762,ICTVTaxoChallenge_189418:0.4598734975):0.01638242975,(ICTVTaxoChallenge_620677:0.3361913562,(ICTVTaxoChallenge_208729:0.1962658465,(ICTVTaxoChallenge_951262:0.09565833211,(ICTVTaxoChallenge_918775:0.08251423389,ICTVTaxoChallenge_355676:0.08238577098):0.01333731413):0.1006805301):0.1397837847):0.1401629746):0.009444504976):0.006775708403):0.00256004557,((ICTVTaxoChallenge_924851:0.4921535552,((ICTVTaxoChallenge_190558:0.3646650314,(ICTVTaxoChallenge_893971:0.3495640159,(ICTVTaxoChallenge_107016:0.3069665134,(ICTVTaxoChallenge_31297:0.04315148294,ICTVTaxoChallenge_886542:0.04314851761):0.2645335495):0.04242539406):0.01543439925):0.1208727285,(ICTVTaxoChallenge_544515:0.3884966969,(ICTVTaxoChallenge_809151:0.3709641099,(ICTVTaxoChallenge_321337:0.325550735,(ICTVTaxoChallenge_881193:0.1340806782,(ICTVTaxoChallenge_921543:0.0717266351,(ICTVTaxoChallenge_635371:0.05939793214,ICTVTaxoChallenge_684199:0.05940206721):0.01112319902):0.06233604997):0.1925028712):0.0453825593):0.01739281416):0.09676671773):0.006801426411):0.001878177514,(ICTVTaxoChallenge_441509:0.4891246557,((ICTVTaxoChallenge_952456:0.4626329839,ICTVTaxoChallenge_150636:0.4633670151):0.0197215192,(ICTVTaxoChallenge_734097:0.4784103632,(ICTVTaxoChallenge_706090:0.4737701416,(ICTVTaxoChallenge_948398:0.4543603659,((ICTVTaxoChallenge_272396:0.2961190045,ICTVTaxoChallenge_594392:0.3037810028):0.1136222333,((ICTVTaxoChallenge_544575:0.2763406336,ICTVTaxoChallenge_611123:0.2759593427):0.09921882302,(ICTVTaxoChallenge_451029:0.3459517956,(ICTVTaxoChallenge_124211:0.3243788779,ICTVTaxoChallenge_109175:0.3231211007):0.02134566009):0.03016743809):0.0372392796):0.03789876401):0.01896966994):0.005493327975):0.004506756086):0.006509542465):0.006162566133):0.000923606276):0.002576113213):0.0009026650805):0.0004703695886):0.0001942110248):8.76076374e-05,((ICTVTaxoChallenge_466680:0.4834079444,(ICTVTaxoChallenge_536429:0.4756923914,(ICTVTaxoChallenge_473308:0.4585347474,((ICTVTaxoChallenge_933569:0.4229400158,(ICTVTaxoChallenge_269248:0.3935146332,(ICTVTaxoChallenge_674897:0.3555912077,(ICTVTaxoChallenge_586066:0.3106910288,ICTVTaxoChallenge_299397:0.3113089502):0.04439988732):0.03563956916):0.02931638062):0.01609107852,(ICTVTaxoChallenge_521139:0.4334634542,(ICTVTaxoChallenge_428971:0.4211437702,(ICTVTaxoChallenge_302272:0.4153602123,(ICTVTaxoChallenge_492851:0.4075795114,ICTVTaxoChallenge_2672:0.4060204923):0.009569242597):0.005441918969):0.01223160326):0.004379614256):0.01970437169):0.0174087435):0.007967501879):0.01656779088,((ICTVTaxoChallenge_63506:0.4998982549,(ICTVTaxoChallenge_259861:0.4998340607,((((ICTVTaxoChallenge_953489:0.4375394881,ICTVTaxoChallenge_269578:0.4372605383):0.02579979599,(ICTVTaxoChallenge_837206:0.2609914541,(ICTVTaxoChallenge_207856:0.256886363,ICTVTaxoChallenge_778421:0.256913662):0.004058852792):0.2022617012):0.03505170718,(ICTVTaxoChallenge_56117:0.3816816211,(ICTVTaxoChallenge_535258:0.2497314662,(ICTVTaxoChallenge_846434:0.1703357548,(ICTVTaxoChallenge_434427:0.1261944622,ICTVTaxoChallenge_697378:0.1261055321):0.04431320727):0.07915426791):0.1322975755):0.1163522899):0.001161797903,((ICTVTaxoChallenge_91097:0.498203963,(ICTVTaxoChallenge_618467:0.4791643023,(ICTVTaxoChallenge_255925:0.4084159136,(ICTVTaxoChallenge_549017:0.3986805081,ICTVTaxoChallenge_702625:0.3983194828):0.009629815817):0.07162158191):0.01849970222):0.0006397720426,(((ICTVTaxoChallenge_562534:0.4914363027,(ICTVTaxoChallenge_633951:0.4044902921,((ICTVTaxoChallenge_885008:0.3054407835,(ICTVTaxoChallenge_977997:0.2602601945,ICTVTaxoChallenge_625943:0.2609398067):0.04511976242):0.06695407629,((ICTVTaxoChallenge_543537:0.2715933621,ICTVTaxoChallenge_151034:0.2722066343):0.06528739631,(ICTVTaxoChallenge_59004:0.1924913824,(ICTVTaxoChallenge_570849:0.07547621429,ICTVTaxoChallenge_229313:0.07522378862):0.1172534525):0.1448711455):0.03463818133):0.03213860095):0.08815783262):0.005263687577,(((ICTVTaxoChallenge_956854:0.3588079512,ICTVTaxoChallenge_585551:0.3598920405):0.1352045238,(ICTVTaxoChallenge_609981:0.3915368021,ICTVTaxoChallenge_287894:0.3909632266):0.1032854542):0.001260876656,((ICTVTaxoChallenge_589517:0.2833045125,ICTVTaxoChallenge_788182:0.2825955153):0.1206160784,(ICTVTaxoChallenge_887194:0.3919408321,((ICTVTaxoChallenge_152683:0.08588229865,ICTVTaxoChallenge_632041:0.08591770381):0.04795314744,(ICTVTaxoChallenge_765023:0.08110517263,ICTVTaxoChallenge_343568:0.08129483461):0.05305778608):0.2577110529):0.01185050607):0.09203692526):0.001816005097):0.0008168305503,(ICTVTaxoChallenge_586851:0.4981406331,((ICTVTaxoChallenge_882696:0.4573181868,(ICTVTaxoChallenge_370861:0.2493742406,(ICTVTaxoChallenge_659122:0.2277014405,(ICTVTaxoChallenge_892048:0.03569540009,ICTVTaxoChallenge_244751:0.03570460156):0.1913993806):0.02172102779):0.2090277672):0.03994828463,((ICTVTaxoChallenge_396448:0.4736520648,(ICTVTaxoChallenge_624847:0.4378056228,(ICTVTaxoChallenge_805172:0.4065708518,(ICTVTaxoChallenge_271745:0.3427194655,ICTVTaxoChallenge_915602:0.3410805166):0.06274913251):0.03099158406):0.03611631691):0.02424933761,((ICTVTaxoChallenge_207242:0.4941378832,((ICTVTaxoChallenge_171994:0.4285530746,(ICTVTaxoChallenge_271443:0.3629763126,(ICTVTaxoChallenge_944226:0.3148363531,ICTVTaxoChallenge_337858:0.3147636354):0.04702194035):0.0653141439):0.06337432563,((ICTVTaxoChallenge_337094:0.4829015434,(ICTVTaxoChallenge_839042:0.4665400088,ICTVTaxoChallenge_522924:0.4658599794):0.01624116302):0.001686036587,((ICTVTaxoChallenge_702188:0.2496062815,ICTVTaxoChallenge_690464:0.2503937185):0.1193375438,(ICTVTaxoChallenge_53285:0.2970118225,ICTVTaxoChallenge_501762:0.299488157):0.07212856412):0.1142154336):0.006433440372):0.002872988582):0.0007893389557,((ICTVTaxoChallenge_638139:0.4487300813,(ICTVTaxoChallenge_272525:0.2557960451,(ICTVTaxoChallenge_88002:0.2139738202,(ICTVTaxoChallenge_487097:0.03190848976,ICTVTaxoChallenge_804631:0.03199151158):0.1820959449):0.04192055017):0.190731436):0.03941701353,(((ICTVTaxoChallenge_923360:0.0004646748712,(ICTVTaxoChallenge_68327:0.0003955611901,ICTVTaxoChallenge_321358:-0.0003955611901):0.0005353251472):0.4744200706,(ICTVTaxoChallenge_131490:0.4213808477,(ICTVTaxoChallenge_642350:0.3644006848,(ICTVTaxoChallenge_23479:0.09981075674,(ICTVTaxoChallenge_652239:0.04353251308,ICTVTaxoChallenge_559454:0.04386748374):0.05612014979):0.2646401525):0.05863112211):0.05124355853):0.006540926173,(((ICTVTaxoChallenge_948783:0.4096180499,ICTVTaxoChallenge_409482:0.4136819541):0.04878424853,(ICTVTaxoChallenge_805185:0.4112961888,(ICTVTaxoChallenge_703317:0.1972550005,ICTVTaxoChallenge_127701:0.1952450126):0.2188708335):0.04491236061):0.01099538058,(ICTVTaxoChallenge_61831:0.2252940089,((ICTVTaxoChallenge_875757:0.06002754346,ICTVTaxoChallenge_924103:0.06017245725):0.03109806031,(ICTVTaxoChallenge_926358:0.07547382265,ICTVTaxoChallenge_983582:0.07682617754):0.01472244412):0.1344508976):0.2469520867):0.008959637024):0.006305715069):0.007190004922):0.002582921647):0.0005813222378):0.0003370195627):0.0003366436285):0.0005046549486):0.000741331256):0.000277236104):7.693469524e-05):1.65028614e-05,(ICTVTaxoChallenge_744000:0.4999437928,((((ICTVTaxoChallenge_26026:0.4927949309,(ICTVTaxoChallenge_693723:0.02969507314,ICTVTaxoChallenge_124100:0.02970492654):0.4627050757):0.006909892894,(ICTVTaxoChallenge_962108:0.4982922673,((ICTVTaxoChallenge_879249:0.02073051594,ICTVTaxoChallenge_294553:0.02076948248):0.4726201296,((ICTVTaxoChallenge_666123:-3.570301487e-05,(ICTVTaxoChallenge_756184:-4.340277883e-05,ICTVTaxoChallenge_668745:4.340277883e-05):3.570301487e-05):0.001420710003,(ICTVTaxoChallenge_569619:0.001108731958,(ICTVTaxoChallenge_974732:0.0003536330187,(ICTVTaxoChallenge_778152:3.904204277e-05,ICTVTaxoChallenge_713502:-3.904204277e-05):0.0003463669564):0.0007505789981):0.000322764914):0.4921715856):0.004738137126):0.00130797294):0.0003872609232,(((ICTVTaxoChallenge_497596:0.4724932015,(ICTVTaxoChallenge_126315:0.4420069754,(ICTVTaxoChallenge_19674:0.04507056624,ICTVTaxoChallenge_121066:0.04502943158):0.3969431221):0.03044298291):0.02733818069,(ICTVTaxoChallenge_723299:0.4990362525,((ICTVTaxoChallenge_270770:0.4770662189,ICTVTaxoChallenge_211930:0.4773337841):0.02123774588,((ICTVTaxoChallenge_756927:0.4874114692,ICTVTaxoChallenge_453596:0.4879885018):0.008047237992,(ICTVTaxoChallenge_979149:0.1326085478,(ICTVTaxoChallenge_481133:-1.330466603e-06,ICTVTaxoChallenge_138934:1.330466603e-06):0.1325414628):0.3632475138):0.00259701442):0.0006491690874):0.0007130801678):0.0001112127793,((ICTVTaxoChallenge_381398:0.4990369678,(ICTVTaxoChallenge_205455:0.497801125,(ICTVTaxoChallenge_923259:0.4969936609,((ICTVTaxoChallenge_34116:0.4903541505,(ICTVTaxoChallenge_988449:0.06097326428,ICTVTaxoChallenge_854463:0.06102673709):0.4290451705):0.00439950265,(ICTVTaxoChallenge_423021:0.4857030511,((ICTVTaxoChallenge_599158:0.365637511,ICTVTaxoChallenge_332778:0.3660624921):0.09456817061,(ICTVTaxoChallenge_946599:0.1609080881,(ICTVTaxoChallenge_505420:0.1521070302,(ICTVTaxoChallenge_397082:0.12928693,ICTVTaxoChallenge_249939:0.12951307):0.02228503674):0.008983954787):0.2991971672):0.02508528531):0.009174088016):0.002001479268):0.0008081644773):0.00123848021):0.0005787294358,((ICTVTaxoChallenge_803670:0.4743750095,((ICTVTaxoChallenge_534188:0.3833382428,ICTVTaxoChallenge_736415:0.3829617798):0.0651178509,(ICTVTaxoChallenge_115375:0.4269124866,(ICTVTaxoChallenge_173757:0.3567994237,(ICTVTaxoChallenge_649375:0.04358198866,(ICTVTaxoChallenge_607643:0.005153635051,ICTVTaxoChallenge_188189:0.005246364977):0.03838809207):0.3129207492):0.06966619194):0.02173812874):0.02597104013):0.02492028475,(ICTVTaxoChallenge_779112:0.4979712367,(ICTVTaxoChallenge_268956:0.494992435,((ICTVTaxoChallenge_590378:0.4258688688,ICTVTaxoChallenge_248579:0.4252311587):0.04985933378,((ICTVTaxoChallenge_491503:0.1332369,ICTVTaxoChallenge_249052:0.133663103):0.3230808377,(ICTVTaxoChallenge_883558:0.3034429252,(ICTVTaxoChallenge_173380:0.1463371217,ICTVTaxoChallenge_168959:0.1471628845):0.1567802131):0.1533987522):0.0186763294):0.01966518164):0.002803876996):0.001267713495):0.0003072728869):0.000429483247):4.294114478e-05):1.813533709e-05,((((ICTVTaxoChallenge_443523:0.4962358475,ICTVTaxoChallenge_551706:0.4962641597):0.003740634304,((ICTVTaxoChallenge_931573:0.4061999917,ICTVTaxoChallenge_813656:0.4061999917):0.09379996732,(ICTVTaxoChallenge_892095:0.5,(ICTVTaxoChallenge_37218:0.5,(ICTVTaxoChallenge_717339:0.5,(ICTVTaxoChallenge_216877:0.5,ICTVTaxoChallenge_515487:0.5):0):0):0):4.097819328e-08):9.316951036e-06):2.273498103e-05,((ICTVTaxoChallenge_485366:0.4976305664,(ICTVTaxoChallenge_378048:0.4936511517,(ICTVTaxoChallenge_935747:0.4864042699,(ICTVTaxoChallenge_789182:0.4534674585,ICTVTaxoChallenge_429840:0.4535325468):0.03324475884):0.006999000907):0.004141718149):0.00214843452,(ICTVTaxoChallenge_613678:0.4995818436,((ICTVTaxoChallenge_866582:0.4726628661,ICTVTaxoChallenge_261845:0.4724371433):0.02272087522,(ICTVTaxoChallenge_483627:0.4797241688,(ICTVTaxoChallenge_694623:0.4600416124,ICTVTaxoChallenge_453138:0.4598583877):0.01962357759):0.01568447612):0.004270583391):0.0003412218066):6.960699102e-05):2.999544449e-05,(((((ICTVTaxoChallenge_782561:0.3545783162,ICTVTaxoChallenge_637401:0.3545216918):0.08763966709,(ICTVTaxoChallenge_6317:0.1256442219,ICTVTaxoChallenge_392737:0.1254557818):0.3162375391):0.04168651253,((ICTVTaxoChallenge_534051:0.1073562205,ICTVTaxoChallenge_357933:0.1071437746):0.3165972531,(ICTVTaxoChallenge_699909:0.3801432252,(ICTVTaxoChallenge_781166:0.3694014549,(ICTVTaxoChallenge_139662:0.07141128927,(ICTVTaxoChallenge_298802:0.02004561387,ICTVTaxoChallenge_219209:0.0207543876):0.05148719624):0.2981984615):0.01060773432):0.04378628731):0.05987458676):0.01283716597,(((ICTVTaxoChallenge_672484:0.3225207627,ICTVTaxoChallenge_405890:0.3224792182):0.09180888534,(ICTVTaxoChallenge_200424:0.4062360823,(ICTVTaxoChallenge_870757:0.2446783781,ICTVTaxoChallenge_63875:0.2442216277):0.1619021595):0.00776720047):0.0749386698,(ICTVTaxoChallenge_880159:0.4391440749,((ICTVTaxoChallenge_229513:0.3775205612,ICTVTaxoChallenge_286978:0.3773794174):0.003206405789,(ICTVTaxoChallenge_589714:0.2965710163,(ICTVTaxoChallenge_805893:0.2284476012,(ICTVTaxoChallenge_404775:0.1284896135,ICTVTaxoChallenge_888725:0.1293103993):0.0994502455):0.06830568612):0.0845246762):0.05812489986):0.0501575619):0.00740952231):0.003092074767,((ICTVTaxoChallenge_292310:0.4992890656,((ICTVTaxoChallenge_133408:0.4824888408,(ICTVTaxoChallenge_582023:0.009196436964,ICTVTaxoChallenge_239941:0.009203563444):0.4735116065):0.01536674052,(ICTVTaxoChallenge_974209:0.491843164,((ICTVTaxoChallenge_64406:0.36966151,ICTVTaxoChallenge_951221:0.3694384694):0.0563037768,(ICTVTaxoChallenge_828217:0.1603766382,(ICTVTaxoChallenge_421672:0.1285132915,ICTVTaxoChallenge_221254:0.1286867112):0.03169581294):0.2659190595):0.06578201056):0.005973151419):0.001296848059):0.0002359786304,((ICTVTaxoChallenge_408957:0.4357741475,((ICTVTaxoChallenge_954717:0.175004527,(ICTVTaxoChallenge_676145:0.1410311162,ICTVTaxoChallenge_165627:0.1414688826):0.03377100825):0.2388127744,((ICTVTaxoChallenge_821623:0.3696677685,(ICTVTaxoChallenge_355985:0.2868978977,(ICTVTaxoChallenge_127508:0.1941858977,(ICTVTaxoChallenge_773268:0.03088082932,ICTVTaxoChallenge_622907:0.03081917204):0.1621974856):0.09314289689):0.08321581781):0.03995574638,((ICTVTaxoChallenge_925879:0.2598080039,ICTVTaxoChallenge_811545:0.2603920102):0.02796426974,((ICTVTaxoChallenge_178122:0.06841085106,ICTVTaxoChallenge_907404:0.06828915328):0.2033812702,(ICTVTaxoChallenge_244011:0.06175449491,(ICTVTaxoChallenge_218448:0.0491335541,(ICTVTaxoChallenge_302887:0.02440165356,ICTVTaxoChallenge_728487:0.02549834549):0.02467253618):0.0125630144):0.2097863555):0.01605184935):0.1224355847):0.003748588264):0.02165865898):0.06350052357,((ICTVTaxoChallenge_309441:0.4886402786,ICTVTaxoChallenge_382172:0.4883597195):0.01012530737,(ICTVTaxoChallenge_952054:0.4983075857,(((ICTVTaxoChallenge_992455:0.1032622159,ICTVTaxoChallenge_885113:0.1032377779):0.3727425933,((ICTVTaxoChallenge_666767:0.3867603242,ICTVTaxoChallenge_383822:0.3872396648):0.04773321748,(ICTVTaxoChallenge_197854:0.2243408561,(ICTVTaxoChallenge_426930:0.1280987114,(ICTVTaxoChallenge_160153:0.1040568426,ICTVTaxoChallenge_734053:0.1039431617):0.02423904836):0.09596645832):0.2104194462):0.0410104394):0.008847998455,((ICTVTaxoChallenge_428236:0.3244290054,ICTVTaxoChallenge_942880:0.3245709836):0.1113199145,(ICTVTaxoChallenge_372490:0.07360057533,(ICTVTaxoChallenge_32358:0.04642124474,(ICTVTaxoChallenge_622326:0.03454342484,(ICTVTaxoChallenge_392803:2.343607957e-05,(ICTVTaxoChallenge_848282:-4.93170819e-06,ICTVTaxoChallenge_540636:4.93170819e-06):2.656391916e-05):0.03463168442):0.01191859506):0.02708872035):0.3621909618):0.04876399785):0.01346057653):0.0003553652205):0.0005601346493):0.0004009642871):0.0002764941892):0.0002409267763):1.141909161e-05):1.707569936e-05):7.557868958e-05):0.0001023505829):8.119828999e-05):0.0001438744221):0.0003838679258);
```
