## Supplementary data 4 for "First community challenge for automated virus taxonomy": Monodnaviria.bionj.newick

```
((((ICTVTaxoChallenge_896042:0.4194765985,ICTVTaxoChallenge_645289:0.4180233777):0.07887331396,((ICTVTaxoChallenge_508339:0.3770085275,(ICTVTaxoChallenge_218686:0.1425111741,ICTVTaxoChallenge_499562:0.1408888251):0.2304695547):0.07071015239,(ICTVTaxoChallenge_18400:0.4208421111,(ICTVTaxoChallenge_52860:0.3904862106,ICTVTaxoChallenge_500255:0.3911137879):0.02885319293):0.02493239567):0.05284601077):0.001456302241,(((ICTVTaxoChallenge_634524:0.3950580657,ICTVTaxoChallenge_117260:0.395241946):0.07817730308,((ICTVTaxoChallenge_500114:0.3208474219,ICTVTaxoChallenge_895230:0.319352597):0.09189147502,(ICTVTaxoChallenge_472574:0.2985978425,ICTVTaxoChallenge_239020:0.3017021716):0.1128855571):0.06154980883):0.02209643088,(((ICTVTaxoChallenge_380135:0.1185588539,ICTVTaxoChallenge_513386:0.1197411418):0.0628997758,(ICTVTaxoChallenge_874104:0.1210481599,(ICTVTaxoChallenge_617209:0.05795811862,ICTVTaxoChallenge_241830:0.05674187839):0.06373148412):0.0619883053):0.3119383752,((ICTVTaxoChallenge_59602:0.3879665136,((ICTVTaxoChallenge_662436:0.3399616182,ICTVTaxoChallenge_649064:0.341738373):0.007502613589,(ICTVTaxoChallenge_257801:0.3188625872,ICTVTaxoChallenge_196389:0.3177374303):0.03122319467):0.03874488175):0.09130168706,(ICTVTaxoChallenge_875323:0.4248026013,(ICTVTaxoChallenge_372984:0.4012589157,(ICTVTaxoChallenge_859997:0.354844451,(ICTVTaxoChallenge_751553:0.2816092074,ICTVTaxoChallenge_453512:0.2845908105):0.07166469097):0.04540786147):0.02393461764):0.05448444933):0.01494386792):0.001448104158):0.003576060291):0.0005022955011,((ICTVTaxoChallenge_456461:0.4906650782,((ICTVTaxoChallenge_659056:0.4597036839,(ICTVTaxoChallenge_547757:0.4186898768,(ICTVTaxoChallenge_668409:0.1492622793,ICTVTaxoChallenge_203001:0.1495377123):0.2717910707):0.0387519449):0.01611828059,(ICTVTaxoChallenge_749172:0.4329537153,(ICTVTaxoChallenge_860482:0.3968680501,(ICTVTaxoChallenge_293604:0.3923307955,(ICTVTaxoChallenge_238118:0.3654485345,ICTVTaxoChallenge_528394:0.3669514656):0.02373465896):0.007600709796):0.03572398424):0.04281011224):0.01470677555):0.009274690412,(((ICTVTaxoChallenge_934935:0.1036529839,ICTVTaxoChallenge_80665:0.1035470217):0.3836475313,(ICTVTaxoChallenge_865280:0.3587310314,ICTVTaxoChallenge_605810:0.3584689498):0.1286474764):0.01275257954,(ICTVTaxoChallenge_626147:0.4999999404,(ICTVTaxoChallenge_370984:0.5,(((ICTVTaxoChallenge_761070:0.4938355088,(ICTVTaxoChallenge_720900:0.4254031181,(ICTVTaxoChallenge_199664:0.3738277853,ICTVTaxoChallenge_233823:0.3745721877):0.05077902973):0.06864891946):0.005683720112,((ICTVTaxoChallenge_421627:-0.0001829576067,ICTVTaxoChallenge_101231:0.0001829576067):0.2787878513,(ICTVTaxoChallenge_604842:0.1186395586,(ICTVTaxoChallenge_777948:0.05021038279,ICTVTaxoChallenge_20600:0.05048961565):0.06841439009):0.1601899862):0.2206299007):0.0005192259559,(ICTVTaxoChallenge_558163:0.5,(ICTVTaxoChallenge_163177:0.5,((ICTVTaxoChallenge_242861:0.4923429191,(ICTVTaxoChallenge_226147:0.4739128649,ICTVTaxoChallenge_388049:0.4747871459):0.01799336076):0.007657068782,((ICTVTaxoChallenge_892218:0.01909999922,ICTVTaxoChallenge_255573:0.01909999922):0.4808999896,((ICTVTaxoChallenge_296596:0.4248038232,(ICTVTaxoChallenge_516638:0.4069741964,(ICTVTaxoChallenge_144714:0.3979113698,(ICTVTaxoChallenge_888576:0.3525972962,ICTVTaxoChallenge_229801:0.3529027104):0.04499071836):0.008756682277):0.01813289523):0.07519620657,((((ICTVTaxoChallenge_177436:0.2645539641,(ICTVTaxoChallenge_871799:0.2137309164,ICTVTaxoChallenge_233647:0.2139690965):0.05024540424):0.03166333586,((ICTVTaxoChallenge_395406:0.2706541419,(ICTVTaxoChallenge_595008:0.2617470622,ICTVTaxoChallenge_892017:0.2633529305):0.008762553334):0.01247398742,(ICTVTaxoChallenge_629825:0.2367976606,(ICTVTaxoChallenge_563082:0.1579813808,ICTVTaxoChallenge_339356:0.1584186107):0.07920762897):0.04684256762):0.01246006135):0.06695355475,(ICTVTaxoChallenge_735774:0.3546838164,(((ICTVTaxoChallenge_265464:0.2068618536,ICTVTaxoChallenge_792672:0.2044381499):0.09010352939,((ICTVTaxoChallenge_830065:0.01563430764,ICTVTaxoChallenge_383799:0.01426569186):0.274289012,(ICTVTaxoChallenge_509069:0.2752412558,ICTVTaxoChallenge_488409:0.2748587728):0.01366001368):0.007802926004):0.02536650375,((ICTVTaxoChallenge_933956:0.1621066779,ICTVTaxoChallenge_898745:0.1613933295):0.04808871448,(ICTVTaxoChallenge_60274:0.1714111716,(ICTVTaxoChallenge_485977:0.002292621415,(ICTVTaxoChallenge_120854:-0.0002523149888,(ICTVTaxoChallenge_749363:-0.0003664334654,(ICTVTaxoChallenge_3711:-0.0001455574966,(ICTVTaxoChallenge_921827:5.909653737e-06,ICTVTaxoChallenge_790694:-5.909653737e-06):0.0001455574966):0.0003664334654):0.0002523149888):0.001751128468):0.1684405059):0.04034510255):0.1104230881):0.03331092):0.008309673518):0.1369369626,((ICTVTaxoChallenge_781150:0.5,(ICTVTaxoChallenge_559167:0.5,((ICTVTaxoChallenge_721129:0.4312172532,(ICTVTaxoChallenge_108648:0.4046935439,(ICTVTaxoChallenge_567719:0.2731725872,(ICTVTaxoChallenge_568686:0.2248980403,(ICTVTaxoChallenge_691172:0.0003000021679,ICTVTaxoChallenge_131232:0.0007999978261):0.2249746919):0.04623817652):0.1329227835):0.0264339596):0.0602151081,((ICTVTaxoChallenge_505209:0.1085768268,ICTVTaxoChallenge_924:0.1089231744):0.3794726133,((ICTVTaxoChallenge_881850:0.4309752882,ICTVTaxoChallenge_689777:0.4305247366):0.03339360654,(ICTVTaxoChallenge_599416:0.4181102216,(ICTVTaxoChallenge_544190:0.322391957,ICTVTaxoChallenge_923472:0.3213080466):0.096272856):0.04632563144):0.02386806905):0.003306301311):0.008506909013):-2.980232239e-08):2.095622342e-08,(ICTVTaxoChallenge_854256:0.4999999404,(ICTVTaxoChallenge_309644:0.4999999404,(ICTVTaxoChallenge_177310:0.4999999404,(ICTVTaxoChallenge_821830:0.4999999404,(((ICTVTaxoChallenge_75904:0.4459831119,(ICTVTaxoChallenge_8925:0.3322550058,ICTVTaxoChallenge_486369:0.3349450231):0.1123884171):0.05401694402,(ICTVTaxoChallenge_647909:0.3873350024,((ICTVTaxoChallenge_626089:0.2792832851,ICTVTaxoChallenge_762148:0.2782167196):0.06418383867,(ICTVTaxoChallenge_706702:0.3120152056,(ICTVTaxoChallenge_383206:0.1984976977,ICTVTaxoChallenge_627549:0.1988023072):0.1140809432):0.03097554483):0.04413028061):0.1126649231):1.54832378e-08,((ICTVTaxoChallenge_243277:0.4601266384,(ICTVTaxoChallenge_113673:0.4549357891,((ICTVTaxoChallenge_284562:0.4274394512,ICTVTaxoChallenge_192939:0.4269605279):0.008184745908,(ICTVTaxoChallenge_201000:0.0001500000071,ICTVTaxoChallenge_150630:0.0001500000071):0.4355077744):0.01847079396):0.006465375423):0.03776781261,(ICTVTaxoChallenge_226062:0.4719346762,(ICTVTaxoChallenge_774102:0.4512889087,(ICTVTaxoChallenge_825955:0.3534671664,(ICTVTaxoChallenge_870857:0.3286652565,(ICTVTaxoChallenge_874294:0.1439414471,(ICTVTaxoChallenge_884575:0,ICTVTaxoChallenge_724190:0):0.1446585506):0.1844465137):0.02423517406):0.09745648503):0.02115152776):0.02637795359):0.001675170963):1.490116119e-08):-1.490116119e-08):0):0):-7.181935047e-10):-7.450580597e-09):-1.11758709e-08):1.490116119e-08):-1.606531441e-08):-4.470348358e-08):0):3.966852091e-08):-5.960464478e-08):5.960464478e-08):7.436028682e-09):0.0001881513599):7.622066187e-05);
```
