## Supplementary data 4 for "First community challenge for automated virus taxonomy": Riboviria.bionj.newick

```
((ICTVTaxoChallenge_860076:0.4984050393,((ICTVTaxoChallenge_915715:0.475908041,((ICTVTaxoChallenge_433057:0.443523854,ICTVTaxoChallenge_665740:0.4434761703):0.003513604403,(ICTVTaxoChallenge_598388:0.3650020957,ICTVTaxoChallenge_777193:0.3649979234):0.08201159537):0.028886199):0.02085213363,((ICTVTaxoChallenge_74557:0.2513509691,ICTVTaxoChallenge_582353:0.2522490323):0.2059451491,(ICTVTaxoChallenge_182598:0.3644285202,((ICTVTaxoChallenge_86739:0.2147938907,ICTVTaxoChallenge_251920:0.2148061097):0.1385425627,((ICTVTaxoChallenge_314872:0.2348457128,(ICTVTaxoChallenge_236806:0.002240772592,ICTVTaxoChallenge_131679:-0.002240772592):0.2346042842):0.07594259083,(ICTVTaxoChallenge_315823:0.2446711063,(ICTVTaxoChallenge_93857:0.1612705886,ICTVTaxoChallenge_55193:0.1590294242):0.08400291204):0.06551708281):0.04285478964):0.01121853292):0.09322084486):0.03913083673):0.001624286175):0.0007278667763,(((ICTVTaxoChallenge_262692:0.2938777804,ICTVTaxoChallenge_489855:0.2939222455):0.2056464553,(((ICTVTaxoChallenge_716423:0.4883396029,ICTVTaxoChallenge_764201:0.4884604216):0.008778907359,(ICTVTaxoChallenge_957131:0.4585660696,ICTVTaxoChallenge_162034:0.4585339427):0.03864528611):0.002078871941,(ICTVTaxoChallenge_893177:0.4983332753,(ICTVTaxoChallenge_534900:0.4977773428,(ICTVTaxoChallenge_704607:0.496964395,((ICTVTaxoChallenge_319771:0.4786354005,ICTVTaxoChallenge_907906:0.4793646038):0.01436489169,(ICTVTaxoChallenge_562202:0.4697769284,(ICTVTaxoChallenge_116166:0.4649688601,(ICTVTaxoChallenge_906630:0.2363720536,(ICTVTaxoChallenge_86086:0.1055376753,ICTVTaxoChallenge_370910:0.1055623218):0.130828023):0.2286599278):0.004807546735):0.02376678959):0.003359377384):0.0008379518986):0.0005581825972):0.0009506018832):0.0002852603793):0.0001074229367,(((ICTVTaxoChallenge_624773:0.426032275,ICTVTaxoChallenge_254155:0.4260677397):0.06485661864,(ICTVTaxoChallenge_692748:0.4841399789,((ICTVTaxoChallenge_776686:0.306427747,ICTVTaxoChallenge_909904:0.3063722551):0.09562156349,(ICTVTaxoChallenge_831350:0.3854866028,(ICTVTaxoChallenge_669882:0.3055168688,ICTVTaxoChallenge_582379:0.3054831326):0.07996331155):0.01656958461):0.08210092783):0.006794676185):0.008922606707,((ICTVTaxoChallenge_984265:0.4975754023,(ICTVTaxoChallenge_518387:0.4919554591,(ICTVTaxoChallenge_9736:0.4353392124,(ICTVTaxoChallenge_292204:0.3983201385,(ICTVTaxoChallenge_347267:0.3756605387,(ICTVTaxoChallenge_802170:0.2701928914,ICTVTaxoChallenge_616060:0.270607084):0.1052489132):0.0228703618):0.03685046732):0.05666555464):0.005597934127):0.002333268756,(((ICTVTaxoChallenge_321001:0.3820565641,(ICTVTaxoChallenge_234708:0.09402959794,ICTVTaxoChallenge_814270:0.09407039732):0.2880408466):0.117680341,((ICTVTaxoChallenge_319583:0.4960956573,(ICTVTaxoChallenge_884375:0.4715342224,(ICTVTaxoChallenge_257703:0.4415901005,ICTVTaxoChallenge_288865:0.4415098727):0.03011450171):0.02447114885):0.003589063417,((ICTVTaxoChallenge_406268:0.3287360072,ICTVTaxoChallenge_266628:0.3286640048):0.1707307547,((ICTVTaxoChallenge_610953:0.3339982033,ICTVTaxoChallenge_258840:0.3339018226):0.1611869335,(((ICTVTaxoChallenge_698991:0.3525386751,ICTVTaxoChallenge_385730:0.3540613353):0.07294768095,(ICTVTaxoChallenge_67869:0.3874226809,(ICTVTaxoChallenge_894862:0.2568539977,ICTVTaxoChallenge_291190:0.2555459738):0.1307382435):0.0392960459):0.0679647699,(((ICTVTaxoChallenge_988934:0.3453514874,ICTVTaxoChallenge_728288:0.345048517):0.1382365525,(ICTVTaxoChallenge_728075:0.4351224899,ICTVTaxoChallenge_353420:0.4352775216):0.0480555892):0.003864622209,(((ICTVTaxoChallenge_452764:0.2990063429,ICTVTaxoChallenge_567483:0.2974936366):0.1263558865,(ICTVTaxoChallenge_647351:0.3272812963,(ICTVTaxoChallenge_343495:0.2999793887,ICTVTaxoChallenge_496186:0.3001205921):0.02761153877):0.09687873721):0.04779455811,((ICTVTaxoChallenge_194829:0.440731883,ICTVTaxoChallenge_562180:0.4407681227):0.002180796117,(ICTVTaxoChallenge_74121:0.3722340465,(ICTVTaxoChallenge_52283:0.3204566538,ICTVTaxoChallenge_490697:0.3207433522):0.05191093683):0.07025299966):0.02958348952):0.0149457138):0.007035575807):0.0008081495762):0.004306331277):0.0002551522339):7.824972272e-05):0.0001755671692,((((ICTVTaxoChallenge_986687:0.4952053428,(ICTVTaxoChallenge_574251:0.4846463203,(ICTVTaxoChallenge_584496:0.4805498719,(ICTVTaxoChallenge_605255:0.4729096889,ICTVTaxoChallenge_848025:0.4728903174):0.007600173354):0.004137441516):0.01056568325):0.004567378201,((ICTVTaxoChallenge_368696:0.2589997947,((ICTVTaxoChallenge_440423:0.1546930224,ICTVTaxoChallenge_411253:0.1547069699):0.08043678105,(ICTVTaxoChallenge_220248:0.1449925154,ICTVTaxoChallenge_115863:0.1450074762):0.09008784592):0.02388481051):0.2407487929,((ICTVTaxoChallenge_66596:0.04058570042,ICTVTaxoChallenge_239837:0.04071429744):0.4581419826,((ICTVTaxoChallenge_654489:0.4705045521,(ICTVTaxoChallenge_195689:0.3324924707,ICTVTaxoChallenge_504128:0.3324075341):0.1385944784):0.01967543364,((ICTVTaxoChallenge_339721:0.4798461199,(ICTVTaxoChallenge_836977:0.4754557014,(ICTVTaxoChallenge_962169:0.445781827,ICTVTaxoChallenge_17251:0.4456181526):0.02979256213):0.004203781486):0.002180398209,((ICTVTaxoChallenge_257479:0.4568787217,(ICTVTaxoChallenge_359300:0.360457629,ICTVTaxoChallenge_971743:0.3605423868):0.09642131627):0.02231051028,(((ICTVTaxoChallenge_714189:0.4366672039,ICTVTaxoChallenge_633162:0.4369328022):0.01292474661,((ICTVTaxoChallenge_812692:0.2948283851,ICTVTaxoChallenge_391241:0.2947716415):0.1166784987,(ICTVTaxoChallenge_237236:0.2997732759,ICTVTaxoChallenge_147198:0.2998267412):0.1122191921):0.03773128986):0.02386140451,(ICTVTaxoChallenge_37064:0.4418635964,((ICTVTaxoChallenge_988517:0.2671740353,(ICTVTaxoChallenge_98095:0.009729800746,ICTVTaxoChallenge_77397:0.009670199826):0.257676214):0.02497232333,((ICTVTaxoChallenge_830364:0.002582983579,ICTVTaxoChallenge_20476:0.002617016435):0.1584796757,(((ICTVTaxoChallenge_835741:-8.13802103e-07,ICTVTaxoChallenge_742894:8.13802103e-07):0.00209889398,(ICTVTaxoChallenge_438400:0.001543788821,ICTVTaxoChallenge_19479:0.001856211224):0.0005511364434):0.1018889546,((ICTVTaxoChallenge_295899:0.06302334368,ICTVTaxoChallenge_460159:0.06297665834):0.02767295204,(ICTVTaxoChallenge_774258:0.008011437953,(ICTVTaxoChallenge_647449:0.0003501359897,ICTVTaxoChallenge_330154:0.0004498639901):0.007820023224):0.08269112557):0.01354067028):0.05700360239):0.1309835911):0.14959234):0.03158294782):0.005635404028):0.002878443571):0.008540701121):0.008277446032):0.0009614154696):3.736931831e-05):0.0001736011618,((ICTVTaxoChallenge_668076:0.49860847,((ICTVTaxoChallenge_664848:0.0007751442608,(ICTVTaxoChallenge_575062:-7.67737788e-07,ICTVTaxoChallenge_478692:7.67737788e-07):0.0007748559001):0.4909839928,(ICTVTaxoChallenge_111074:0.4895917475,(ICTVTaxoChallenge_103558:0.4723383486,((ICTVTaxoChallenge_75893:0.3624534309,ICTVTaxoChallenge_26383:0.3627465665):0.09385608137,(ICTVTaxoChallenge_773773:0.3815305829,(ICTVTaxoChallenge_538365:0.3720193207,ICTVTaxoChallenge_667204:0.3719806969):0.009519010782):0.07485327125):0.01600369811):0.01717039943):0.00216588378):0.006862178445):0.001321974443,(ICTVTaxoChallenge_22222:0.4999222159,((ICTVTaxoChallenge_568060:0.4988545179,((ICTVTaxoChallenge_147257:0.395796299,(ICTVTaxoChallenge_178194:0.2345578671,ICTVTaxoChallenge_26297:0.2345421314):0.1613534838):0.0975330621,(ICTVTaxoChallenge_762930:0.4415555,(ICTVTaxoChallenge_241698:0.3738501966,(ICTVTaxoChallenge_552620:0.3575713634,(ICTVTaxoChallenge_7860:0.3397457898,ICTVTaxoChallenge_958863:0.339754194):0.01782886684):0.01623955369):0.06768797338):0.05185633898):0.005476102233):0.0009525140631,((ICTVTaxoChallenge_625582:0.499659121,((ICTVTaxoChallenge_50255:0.4975902438,(ICTVTaxoChallenge_409482:0.4916117489,ICTVTaxoChallenge_371338:0.4916882217):0.005909398198):0.001525037689,((ICTVTaxoChallenge_25570:0.4851306677,((ICTVTaxoChallenge_306661:0.4299736619,ICTVTaxoChallenge_792055:0.4299263358):0.05173273385,(ICTVTaxoChallenge_36519:0.005013656802,(ICTVTaxoChallenge_682759:0.002147485269,ICTVTaxoChallenge_360974:0.002152514877):0.002884872258):0.4766712189):0.003550067544):0.009947051294,((ICTVTaxoChallenge_683537:0.2989802659,(ICTVTaxoChallenge_755072:0.2270068526,(ICTVTaxoChallenge_799883:0.03807612136,ICTVTaxoChallenge_53276:0.03802387789):0.1886922121):0.07212457061):0.187443018,(ICTVTaxoChallenge_54465:0.005385717843,(ICTVTaxoChallenge_13500:0.003427569289,(ICTVTaxoChallenge_85498:0.002902778797,(ICTVTaxoChallenge_660268:0.002241336042,(ICTVTaxoChallenge_49432:0.0007083094679,ICTVTaxoChallenge_5478:0.0006916904822):0.001545773004):0.0006532116095):0.0005058343522):0.001981389709):0.4809367061):0.008708368056):0.003946002573):0.0005598068237):0.0001115125779,((ICTVTaxoChallenge_654101:0.1451114416,ICTVTaxoChallenge_168316:0.1450885534):0.3545262218,((ICTVTaxoChallenge_114841:0.4810948372,(ICTVTaxoChallenge_923676:0.4224199057,(ICTVTaxoChallenge_193972:0.1947459728,ICTVTaxoChallenge_528378:0.194854036):0.22783041):0.05847764015):0.01730138995,((ICTVTaxoChallenge_105711:0.3134982586,ICTVTaxoChallenge_743598:0.3135017157):0.1826151758,(((ICTVTaxoChallenge_535638:0.2383072823,ICTVTaxoChallenge_501966:0.2381927222):0.06129252911,(ICTVTaxoChallenge_338534:0.2471423745,(ICTVTaxoChallenge_770731:0.2184047699,ICTVTaxoChallenge_307400:0.218095243):0.02884995937):0.05242567509):0.1890957654,(ICTVTaxoChallenge_605512:0.005205658264,((ICTVTaxoChallenge_23701:0.001897230279,ICTVTaxoChallenge_186870:0.001902769785):0.002765905811,((ICTVTaxoChallenge_490732:0.001903631841,ICTVTaxoChallenge_285966:0.001896368223):0.000381292688,(ICTVTaxoChallenge_18681:0.001216292614,(ICTVTaxoChallenge_991340:0.001054192428,(ICTVTaxoChallenge_385570:0.0006880058208,(ICTVTaxoChallenge_283581:0.0001464479574,(ICTVTaxoChallenge_552734:4.195542715e-06,ICTVTaxoChallenge_132005:-4.195542715e-06):0.0001535520569):0.000537672895):0.0003597167961):0.0001669304329):0.001050254214):0.00238542282):0.0005156844854):0.4835530221):0.007384106517):0.002265694086):0.001268237829):0.000146151142):5.009799497e-05):0.0001096874475):4.994275514e-06):2.965594467e-05):2.783044147e-05,((((ICTVTaxoChallenge_726954:0.2311036587,ICTVTaxoChallenge_439807:0.2311963439):0.1699202955,(ICTVTaxoChallenge_745356:0.3574035168,(ICTVTaxoChallenge_859433:0.09971360862,ICTVTaxoChallenge_971787:0.0996863842):0.2574962378):0.04381113499):0.09876894951,(ICTVTaxoChallenge_223313:0.4996861815,(((ICTVTaxoChallenge_999881:0.4055366218,ICTVTaxoChallenge_298901:0.4059633911):0.08875053376,(ICTVTaxoChallenge_466124:0.4782983661,(ICTVTaxoChallenge_499335:0.4708932042,ICTVTaxoChallenge_439199:0.4710068107):0.007252529263):0.01627831906):0.004027639516,(((ICTVTaxoChallenge_780441:0.4852637649,ICTVTaxoChallenge_352326:0.4853362441):0.007770691067,(ICTVTaxoChallenge_938872:0.4886549711,((ICTVTaxoChallenge_164698:0.4743759632,ICTVTaxoChallenge_331328:0.4746240377):0.007469198667,(ICTVTaxoChallenge_232077:0.4694215059,ICTVTaxoChallenge_300439:0.4697784781):0.01232276578):0.006657347083):0.004481826909):0.002241063863,((ICTVTaxoChallenge_899325:0.4500752687,(ICTVTaxoChallenge_897886:0.3577550054,ICTVTaxoChallenge_2023:0.3577449918):0.09232485294):0.02326773666,(ICTVTaxoChallenge_55427:0.456317544,(ICTVTaxoChallenge_953865:0.4345018864,((ICTVTaxoChallenge_570307:0.3663155735,ICTVTaxoChallenge_158646:0.3656844199):0.05196651444,(ICTVTaxoChallenge_415258:0.3789558113,((ICTVTaxoChallenge_364166:0.3049060702,ICTVTaxoChallenge_937746:0.3049939275):0.02784532309,(ICTVTaxoChallenge_429892:0.0003009352658,(ICTVTaxoChallenge_694634:3.264896441e-05,ICTVTaxoChallenge_561610:-3.264896441e-05):0.0003490647359):0.332586199):0.04610320926):0.03886443004):0.01670981944):0.02173559368):0.01702031307):0.02201446891):0.003223964712):0.001129612327):0.0001740269363):0.0001343059994,(((ICTVTaxoChallenge_314094:0.4951984286,ICTVTaxoChallenge_877937:0.4952015877):0.0047795875,(((ICTVTaxoChallenge_48660:0.312736094,ICTVTaxoChallenge_684392:0.3126639128):0.131467104,((ICTVTaxoChallenge_9505:0.3617654443,ICTVTaxoChallenge_79959:0.3615345359):0.02907723375,(ICTVTaxoChallenge_52187:0.3776861727,(ICTVTaxoChallenge_803489:0.3432482183,ICTVTaxoChallenge_747734:0.3428517878):0.03474080563):0.01299337484):0.05344873667):0.0557785295,(((ICTVTaxoChallenge_498894:0.4951999784,(ICTVTaxoChallenge_149008:0.4532110691,(ICTVTaxoChallenge_525191:0.1884088218,(ICTVTaxoChallenge_524867:0.1743396968,ICTVTaxoChallenge_588537:0.1741603166):0.01424065232):0.2647612095):0.04199081659):0.004405934829,((ICTVTaxoChallenge_27989:0.4683669209,(ICTVTaxoChallenge_531035:0.3191843629,(ICTVTaxoChallenge_200897:0.1177872196,ICTVTaxoChallenge_596243:0.1179127768):0.200960204):0.1494858265):0.02773428708,((ICTVTaxoChallenge_113317:0.4421316087,ICTVTaxoChallenge_411701:0.4420683682):0.03073143028,(ICTVTaxoChallenge_660024:0.4414308667,(ICTVTaxoChallenge_194992:0.2911024988,ICTVTaxoChallenge_289318:0.2911975086):0.1502166241):0.03143298626):0.02334242687):0.003446796443):0.0001298991556,((ICTVTaxoChallenge_249104:0.49806723,((ICTVTaxoChallenge_367832:0.3185572028,(ICTVTaxoChallenge_276203:0.1786168218,ICTVTaxoChallenge_817003:0.1785831749):0.1399923563):0.07499112189,(ICTVTaxoChallenge_125025:0.3012484908,(ICTVTaxoChallenge_31312:0.2576204538,ICTVTaxoChallenge_445802:0.2577795386):0.04359669983):0.09231285751):0.1044787467):0.0008993252995,((ICTVTaxoChallenge_982364:0.456199944,ICTVTaxoChallenge_258745:0.4562000632):0.04264463484,(ICTVTaxoChallenge_139539:0.4982776046,(((ICTVTaxoChallenge_755551:0.382375747,ICTVTaxoChallenge_627258:0.3823242486):0.0739504993,(ICTVTaxoChallenge_636999:0.4329895973,(ICTVTaxoChallenge_166591:0.4245425761,((ICTVTaxoChallenge_912850:0.4078685641,(ICTVTaxoChallenge_469539:0.3175311685,(ICTVTaxoChallenge_715373:0.1439204067,ICTVTaxoChallenge_10250:0.1441795975):0.1739280224):0.09000138938):0.005673926324,(ICTVTaxoChallenge_32005:0.3365029097,(ICTVTaxoChallenge_692568:0.1690702438,(ICTVTaxoChallenge_246015:0.120313108,ICTVTaxoChallenge_113227:0.1202868968):0.04882807285):0.1681745052):0.07633601129):0.01085188985):0.008607447147):0.02354120091):0.038830854,((ICTVTaxoChallenge_73872:0.4852917194,(ICTVTaxoChallenge_599903:0.4821183681,(ICTVTaxoChallenge_303032:0.4599336982,(ICTVTaxoChallenge_197022:0.4561493993,(ICTVTaxoChallenge_135686:0.3955359161,(ICTVTaxoChallenge_452220:0.3494952321,(ICTVTaxoChallenge_402874:0.01624569297,ICTVTaxoChallenge_687436:0.01595430821):0.3331366777):0.04605862498):0.06079031527):0.003410086036):0.02235354483):0.003065854311):0.006432311144,((ICTVTaxoChallenge_478915:0.4614761174,ICTVTaxoChallenge_359066:0.4614239037):0.02835497633,((ICTVTaxoChallenge_411764:0.3749108613,ICTVTaxoChallenge_791186:0.3745891154):0.09503758699,(ICTVTaxoChallenge_695541:0.4338436723,(ICTVTaxoChallenge_931817:0.4221201837,(ICTVTaxoChallenge_451063:0.1448991299,ICTVTaxoChallenge_119116:0.1449008584):0.2772798836):0.01154816151):0.03598558158):0.01996370405):0.00190862501):0.003541423008):0.003047570586):0.0005794540048):0.0001424514339):0.0007757546846):0.0002150312066):2.113380469e-05):1.891748434e-05,(ICTVTaxoChallenge_267763:0.4999999702,(ICTVTaxoChallenge_762973:0.5,(((ICTVTaxoChallenge_541509:0.4999999404,(ICTVTaxoChallenge_303727:0.4999999404,(ICTVTaxoChallenge_648229:0.4999999404,(ICTVTaxoChallenge_192562:0.4999999404,(ICTVTaxoChallenge_744521:0.5,((ICTVTaxoChallenge_480700:0.5,ICTVTaxoChallenge_89084:0.5):-2.980232239e-08,(ICTVTaxoChallenge_163455:0.4999999404,((ICTVTaxoChallenge_275699:0.4705470204,(ICTVTaxoChallenge_214718:0.440841049,ICTVTaxoChallenge_916879:0.4408589303):0.02975320816):0.02896211483,(ICTVTaxoChallenge_253435:0.4993885458,((ICTVTaxoChallenge_390170:0.4469686449,(ICTVTaxoChallenge_747612:0.1487911642,ICTVTaxoChallenge_661681:0.1487088501):0.298129946):0.04754723236,((ICTVTaxoChallenge_845314:0.4795455933,((ICTVTaxoChallenge_762548:0.4683865011,ICTVTaxoChallenge_283179:0.4683134854):0.0094520282,(((ICTVTaxoChallenge_212478:0.4403117597,ICTVTaxoChallenge_523366:0.4410882294):0.01295918692,(ICTVTaxoChallenge_401962:0.4432922304,(ICTVTaxoChallenge_311053:0.08638901263,ICTVTaxoChallenge_119923:0.08641099185):0.3567077219):0.01058225799):0.01774535328,(ICTVTaxoChallenge_311473:0.3697815537,(ICTVTaxoChallenge_92040:0.3554347157,(ICTVTaxoChallenge_628856:0.3206442297,(ICTVTaxoChallenge_979385:0.2914983928,ICTVTaxoChallenge_379237:0.2909016311):0.02939936519):0.03464373946):0.014666453):0.1016584262):0.006270874292):0.001630008221):0.005215994082,((ICTVTaxoChallenge_969047:0.44540295,(ICTVTaxoChallenge_998727:0.4269917607,(ICTVTaxoChallenge_423579:0.3286245465,ICTVTaxoChallenge_175378:0.3286754489):0.09820787609):0.01893410087):0.03318854421,((ICTVTaxoChallenge_173982:0.4113961458,(ICTVTaxoChallenge_917080:0.3959811926,(ICTVTaxoChallenge_970096:0.3878665864,(ICTVTaxoChallenge_58364:0.374584496,ICTVTaxoChallenge_364558:0.3744155169):0.0134331286):0.008222058415):0.01528541744):0.06370717287,((ICTVTaxoChallenge_213168:0.4613874555,(ICTVTaxoChallenge_157995:0.4576055706,(ICTVTaxoChallenge_2290:0.4505434632,(ICTVTaxoChallenge_28077:0.4221512675,ICTVTaxoChallenge_47350:0.4239487052):0.02702711523):0.007028162479):0.003623560071):0.006326781586,(ICTVTaxoChallenge_743191:0.4669766724,((ICTVTaxoChallenge_773178:0.4513498247,ICTVTaxoChallenge_641306:0.4520501792):0.00269851042,(ICTVTaxoChallenge_956509:0.4421824217,(ICTVTaxoChallenge_147630:0.4334079623,ICTVTaxoChallenge_404015:0.4330920577):0.008572697639):0.01262344234):0.01237151027):0.0003025864717):0.00776861608):0.003706683405):0.005878011696):0.009789802134):0.004925101995):0.000163609162):0.0004538744688):-2.980232239e-08):-1.490116119e-08):5.960464478e-08):0):0):1.490116119e-08):1.619061685e-08,((ICTVTaxoChallenge_794742:0.493900001,ICTVTaxoChallenge_49127:0.493900001):0.006099936552,(ICTVTaxoChallenge_379884:0.4999999106,(ICTVTaxoChallenge_246070:0.4999999106,(ICTVTaxoChallenge_536043:0.4999999106,(ICTVTaxoChallenge_762150:0.4999999106,((ICTVTaxoChallenge_385459:0.4955248833,(ICTVTaxoChallenge_447847:0.4844145179,ICTVTaxoChallenge_714079:0.484485507):0.01107440889):0.004475360736,((((ICTVTaxoChallenge_402739:0.4950885773,ICTVTaxoChallenge_858317:0.4951114058):0.001514520496,(ICTVTaxoChallenge_853464:0.4306206703,ICTVTaxoChallenge_495182:0.4305793047):0.065985322):0.002086322755,(ICTVTaxoChallenge_261942:0.4327816963,(ICTVTaxoChallenge_328466:0.002288901247,(ICTVTaxoChallenge_438979:0.00105950085,(ICTVTaxoChallenge_784939:0.0005954339867,(ICTVTaxoChallenge_436912:9.684127872e-05,(ICTVTaxoChallenge_880728:3.925090368e-07,ICTVTaxoChallenge_486029:-3.925090368e-07):0.0001531587332):0.0004341830499):0.0004629536998):0.001237674267):0.4305238724):0.06589137018):0.001312921289,(ICTVTaxoChallenge_915702:0.4999999404,(ICTVTaxoChallenge_347668:0.4999999404,(ICTVTaxoChallenge_640296:0.4999999404,(ICTVTaxoChallenge_948985:0.4999999404,(ICTVTaxoChallenge_532445:0.4999999404,(ICTVTaxoChallenge_118244:0.4999999404,(ICTVTaxoChallenge_169475:0.4999999404,(((ICTVTaxoChallenge_917443:0.1667343527,ICTVTaxoChallenge_422668:0.1667656451):0.3268952966,(ICTVTaxoChallenge_605493:0.3638750911,(ICTVTaxoChallenge_197359:0.3558030128,(ICTVTaxoChallenge_669551:0.307885617,ICTVTaxoChallenge_595056:0.3080143631):0.04779557884):0.008136868477):0.1297483891):0.006355537102,((ICTVTaxoChallenge_681523:0.5,ICTVTaxoChallenge_226045:0.5):2.748436501e-08,(ICTVTaxoChallenge_579226:0.4999999404,((ICTVTaxoChallenge_835725:0.4794000089,ICTVTaxoChallenge_346746:0.4794000089):0.02059997618,(ICTVTaxoChallenge_516141:0.5,((ICTVTaxoChallenge_485842:0.4370000064,ICTVTaxoChallenge_305666:0.4370000064):0.06299996814,(((ICTVTaxoChallenge_705032:0.2419500053,ICTVTaxoChallenge_768498:0.2419500053):0.2580499947,((ICTVTaxoChallenge_610565:0.3380495012,ICTVTaxoChallenge_943147:0.3380505145):0.1293153465,(ICTVTaxoChallenge_606792:0.4617516696,(ICTVTaxoChallenge_870392:0.4363666773,ICTVTaxoChallenge_197771:0.4364333153):0.02524825931):0.005680736154):0.03263502568):3.425144612e-08,(ICTVTaxoChallenge_256224:0.5,(ICTVTaxoChallenge_851262:0.5000000596,(ICTVTaxoChallenge_227455:0.4999999702,(ICTVTaxoChallenge_3674:0.5,(ICTVTaxoChallenge_470834:0.5,(ICTVTaxoChallenge_974896:0.5,((ICTVTaxoChallenge_844105:0.5,((ICTVTaxoChallenge_233881:0.5,ICTVTaxoChallenge_194725:0.5):-2.980232239e-08,(ICTVTaxoChallenge_57927:0.4999999404,((ICTVTaxoChallenge_505877:0.4485999942,ICTVTaxoChallenge_567021:0.4485999942):0.05140003562,(ICTVTaxoChallenge_533556:0.4999999404,(ICTVTaxoChallenge_217567:0.4999999404,((ICTVTaxoChallenge_69797:0.5,ICTVTaxoChallenge_412949:0.5):-8.660112627e-10,(ICTVTaxoChallenge_44330:0.4999999702,(ICTVTaxoChallenge_778337:0.1098499969,ICTVTaxoChallenge_751352:0.1098499969):0.3901500404):-8.660112627e-10):2.980232239e-08):1.490116119e-08):-4.470348358e-08):1.490116119e-08):-2.980232239e-08):-1.490116119e-08):-2.532127397e-09,(ICTVTaxoChallenge_198779:0.5,(ICTVTaxoChallenge_686902:0.5,(ICTVTaxoChallenge_342643:0.5,(ICTVTaxoChallenge_490554:0.5,(ICTVTaxoChallenge_684144:0.5,(ICTVTaxoChallenge_671704:0.5,((ICTVTaxoChallenge_163531:0.3031499982,ICTVTaxoChallenge_625101:0.3031499982):0.196849972,(ICTVTaxoChallenge_95769:0.5,(ICTVTaxoChallenge_781476:0.5,(ICTVTaxoChallenge_699292:0.5,((ICTVTaxoChallenge_203970:0.4999999702,(ICTVTaxoChallenge_317646:0.4999999702,(ICTVTaxoChallenge_803087:0.2373332083,(ICTVTaxoChallenge_408021:0.1406620741,ICTVTaxoChallenge_325503:0.1408379376):0.0965854004):0.2626655996):-2.980232239e-08):6.798559493e-09,((ICTVTaxoChallenge_163199:0.5,(ICTVTaxoChallenge_285007:0.5,ICTVTaxoChallenge_936591:0.5):-2.980232239e-08):2.812948097e-09,(((ICTVTaxoChallenge_672804:0.3544705808,ICTVTaxoChallenge_813539:0.3545294106):0.04928319901,(ICTVTaxoChallenge_236912:0.3394352794,ICTVTaxoChallenge_589997:0.3395647407):0.06428775191):0.09621450305,(ICTVTaxoChallenge_108605:0.5,(ICTVTaxoChallenge_246820:0.5,(ICTVTaxoChallenge_371130:0.5,(ICTVTaxoChallenge_502473:0.5,ICTVTaxoChallenge_83191:0.5):0):0):-2.980232239e-08):5.215406418e-08):2.812948097e-09):6.798559493e-09):0):0):0):2.980232239e-08):-4.470348358e-08):1.490116119e-08):1.490116119e-08):0):0):0):-2.532127397e-09):1.490116119e-08):1.490116119e-08):1.490116119e-08):2.980232239e-08):-7.450580597e-08):4.470348358e-08):-4.397965014e-08):3.072663013e-09):1.052324361e-08):-1.490116119e-08):-4.004687071e-08):4.470348358e-08):-5.728668739e-08):-3.236345947e-08):1.490116119e-08):1.490116119e-08):1.490116119e-08):1.490116119e-08):0):0):0):-2.811430022e-08):5.355104804e-09):0):0):0):0):4.796311259e-08):1.619061685e-08,((ICTVTaxoChallenge_572372:0.489482224,((ICTVTaxoChallenge_394589:0.2097045481,ICTVTaxoChallenge_67772:0.2096954584):0.1478490233,(ICTVTaxoChallenge_915002:0.3063261211,ICTVTaxoChallenge_115477:0.3063738644):0.05119998008):0.1319328547):0.01051761024,((ICTVTaxoChallenge_725959:0.3276696801,(ICTVTaxoChallenge_382611:0.2841222286,ICTVTaxoChallenge_215028:0.2842777967):0.0434692353):0.172330603,((((ICTVTaxoChallenge_880498:0.3342500031,ICTVTaxoChallenge_417563:0.3342500031):0.1657500267,(ICTVTaxoChallenge_74466:0.5000000596,(ICTVTaxoChallenge_996320:0.5,ICTVTaxoChallenge_406286:0.5):-5.960464478e-08):7.450580597e-09):9.10892517e-09,((ICTVTaxoChallenge_528923:0.5,ICTVTaxoChallenge_796681:0.5):0,((ICTVTaxoChallenge_482770:0.5,ICTVTaxoChallenge_43049:0.5):0,(ICTVTaxoChallenge_171847:0.5,((ICTVTaxoChallenge_638738:0.4113999903,ICTVTaxoChallenge_687204:0.4113999903):0.08860003948,(ICTVTaxoChallenge_277039:0.4939830303,((ICTVTaxoChallenge_703256:0.3221806288,ICTVTaxoChallenge_550419:0.3222193718):0.02157082409,(ICTVTaxoChallenge_39216:0.3113551438,ICTVTaxoChallenge_564974:0.3115448654):0.03232393786):0.1502106041):0.006016999483):-5.960464478e-08):0):0):9.10892517e-09):9.492441277e-10,((((ICTVTaxoChallenge_223994:0.1193500012,ICTVTaxoChallenge_174700:0.1193500012):0.3806499541,(ICTVTaxoChallenge_667492:0.4149754345,(ICTVTaxoChallenge_769201:0.2353582233,ICTVTaxoChallenge_135752:0.2353417724):0.1796244085):0.0850251615):-3.044144492e-08,((ICTVTaxoChallenge_397050:0.2192499936,ICTVTaxoChallenge_783416:0.2192499936):0.2807499766,(ICTVTaxoChallenge_615805:0.02254410274,(ICTVTaxoChallenge_190107:0.01507894322,(ICTVTaxoChallenge_680784:0.007493966259,ICTVTaxoChallenge_488189:0.007506033406):0.00756884506):0.007468832191):0.4774572253):2.042118652e-08):4.725180691e-09,(((ICTVTaxoChallenge_803747:0.3438999951,ICTVTaxoChallenge_547667:0.3438999951):0.1561000049,((ICTVTaxoChallenge_997063:0.4893427789,ICTVTaxoChallenge_476731:0.4892572463):0.005695804954,(ICTVTaxoChallenge_921712:0.002070985734,(ICTVTaxoChallenge_83915:0.000650377362,(ICTVTaxoChallenge_133782:0.0001967337303,(ICTVTaxoChallenge_883417:-8.371648619e-06,ICTVTaxoChallenge_745222:8.371648619e-06):0.0002032662596):0.0004415883159):0.001423367532):0.4929258823):0.005004242063):-1.910786729e-08,((ICTVTaxoChallenge_488913:0.4456999898,ICTVTaxoChallenge_214555:0.4456999898):0.0542999953,(((ICTVTaxoChallenge_710328:0.4992009997,(ICTVTaxoChallenge_541959:0.4982548356,((ICTVTaxoChallenge_59880:0.4326675236,ICTVTaxoChallenge_628124:0.4328324497):0.04790648073,(ICTVTaxoChallenge_133839:0.4724138379,(ICTVTaxoChallenge_232222:0.3789353967,ICTVTaxoChallenge_167020:0.3787646294):0.09353250265):0.008226459846):0.0176076889):0.0009555220604):0.0007990065496,(ICTVTaxoChallenge_950463:0.4999999702,((ICTVTaxoChallenge_406245:0.3459485769,(ICTVTaxoChallenge_581386:0.1981736869,ICTVTaxoChallenge_56136:0.1982263178):0.1477499604):0.1540263891,(((ICTVTaxoChallenge_404912:0.478777349,(ICTVTaxoChallenge_677294:0.4366304874,(ICTVTaxoChallenge_107583:0.4226027727,(ICTVTaxoChallenge_360382:0.1576691568,ICTVTaxoChallenge_802351:0.157930851):0.2647749186):0.01451641321):0.04147267342):0.01254693419,(ICTVTaxoChallenge_638163:0.4895007312,((ICTVTaxoChallenge_562691:0.4809655845,ICTVTaxoChallenge_536923:0.4811344445):0.004755787551,(ICTVTaxoChallenge_564730:0.4427823424,(ICTVTaxoChallenge_862119:0.4221966267,(ICTVTaxoChallenge_993832:0.3516666293,(ICTVTaxoChallenge_359319:0.1059883907,ICTVTaxoChallenge_841990:0.1060116068):0.2460827231):0.07008190453):0.02062679827):0.04305818677):0.003618627787):0.001624342054):0.007563139312,(((ICTVTaxoChallenge_789850:0.4872721434,(ICTVTaxoChallenge_639918:0.4650414586,(ICTVTaxoChallenge_276635:0.4415071905,(ICTVTaxoChallenge_360310:0.3847281337,(ICTVTaxoChallenge_23470:0.2721889913,ICTVTaxoChallenge_956403:0.2721110284):0.1129190177):0.05681690574):0.02340652049):0.02204942703):0.006632645614,(((ICTVTaxoChallenge_88636:0.3142102361,ICTVTaxoChallenge_641297:0.3142897487):0.01397937164,(ICTVTaxoChallenge_402591:0.2204594314,ICTVTaxoChallenge_244935:0.2204405665):0.1077717394):0.1643554866,(ICTVTaxoChallenge_602967:0.4787970781,(ICTVTaxoChallenge_532011:0.4360930324,(ICTVTaxoChallenge_346216:0.4158623815,(ICTVTaxoChallenge_205667:0.3664700985,ICTVTaxoChallenge_912122:0.3663299084):0.0495865792):0.02015668154):0.04265397787):0.01374106854):0.00128161977):0.003591788467,((ICTVTaxoChallenge_426417:0.4363245964,(ICTVTaxoChallenge_182938:0.4335049391,(ICTVTaxoChallenge_729436:0.4204981923,(ICTVTaxoChallenge_611375:0.385815084,ICTVTaxoChallenge_517957:0.3860849142):0.03439863026):0.01333722472):0.002544477582):0.05869034678,((ICTVTaxoChallenge_836247:0.461158216,(ICTVTaxoChallenge_283964:0.3764417171,(ICTVTaxoChallenge_711909:0.2649563551,(ICTVTaxoChallenge_299859:0.2378505766,ICTVTaxoChallenge_516205:0.2384494245):0.02669166028):0.1110688299):0.0849031657):0.0322092995,((ICTVTaxoChallenge_421722:0.4396324754,(ICTVTaxoChallenge_15006:0.4220202565,(ICTVTaxoChallenge_732457:0.3753205538,(ICTVTaxoChallenge_884490:0.2975657582,ICTVTaxoChallenge_983260:0.2972342372):0.0784278065):0.04599414766):0.01761911809):0.05316893756,(((ICTVTaxoChallenge_304596:0.4694115818,(ICTVTaxoChallenge_496809:0.4588580728,(ICTVTaxoChallenge_394980:0.4433240592,(ICTVTaxoChallenge_255022:0.2917669415,ICTVTaxoChallenge_965488:0.2917330861):0.1513766348):0.01580820978):0.0106562376):0.01567935944,(ICTVTaxoChallenge_735566:0.3874430358,((ICTVTaxoChallenge_88387:0.121963717,ICTVTaxoChallenge_11759:0.121936284):0.03774478659,(ICTVTaxoChallenge_449622:0.1191383451,ICTVTaxoChallenge_73549:0.1191616505):0.04060665146):0.2277218401):0.09802284837):0.004549658392,((ICTVTaxoChallenge_601630:0.464738965,((ICTVTaxoChallenge_977586:0.3613467813,ICTVTaxoChallenge_15653:0.361253202):0.08053274453,(ICTVTaxoChallenge_269176:0.4217747152,ICTVTaxoChallenge_326740:0.4215252697):0.01970690861):0.02321146429):0.02254305407,((ICTVTaxoChallenge_898348:0.3328494132,ICTVTaxoChallenge_814337:0.3327505887):0.1141096354,(ICTVTaxoChallenge_506122:0.3992833495,(ICTVTaxoChallenge_857147:0.3760882616,ICTVTaxoChallenge_867877:0.3745117188):0.02355001867):0.04784424603):0.04032390192):0.002448309679):0.002758774906):0.0006992630661):0.001662580296):0.002449224703):0.001235659933):0.001360915601):2.405047417e-05):-5.573383532e-08):4.504022044e-09,((((ICTVTaxoChallenge_794933:0.3527500033,ICTVTaxoChallenge_240629:0.3527500033):0.1472499669,((ICTVTaxoChallenge_840210:0.4982369542,(ICTVTaxoChallenge_783699:0.4843333364,(ICTVTaxoChallenge_680131:0.481005013,(ICTVTaxoChallenge_78617:0.2789111435,(ICTVTaxoChallenge_631457:0.1602671891,ICTVTaxoChallenge_743501:0.1602327973):0.1187376007):0.2020371556):0.003326222301):0.0139131695):0.001437600469,(ICTVTaxoChallenge_116715:0.4993730187,(ICTVTaxoChallenge_280851:0.4990607798,(ICTVTaxoChallenge_614138:0.497795105,((ICTVTaxoChallenge_941368:0.001249132212,ICTVTaxoChallenge_298067:0.001250867732):0.3753284812,(ICTVTaxoChallenge_954437:0.3695082664,((ICTVTaxoChallenge_812022:0.0003000000142,ICTVTaxoChallenge_670373:0.0003000000142):0.3342202008,(ICTVTaxoChallenge_636180:0.00314786192,ICTVTaxoChallenge_440138:0.003152138088):0.3313781917):0.03498351574):0.007088899612):0.1211550087):0.001282066107):0.0003200620413):0.0003076230641):0.0003234148026):-1.048340881e-08,((ICTVTaxoChallenge_175124:0.4917987585,(ICTVTaxoChallenge_576913:0.4848875403,(ICTVTaxoChallenge_66559:0.4383830726,ICTVTaxoChallenge_420806:0.4384169281):0.04646211863):0.006927773356):0.008201132528,((ICTVTaxoChallenge_380362:0.4983505905,((ICTVTaxoChallenge_687999:0.4480594993,ICTVTaxoChallenge_480552:0.4479405284):0.04871088639,(ICTVTaxoChallenge_593191:0.3408224583,ICTVTaxoChallenge_803871:0.340877533):0.1559127271):0.001618683338):0.001297515235,(ICTVTaxoChallenge_238074:0.4996007085,((ICTVTaxoChallenge_586964:0.4642489851,ICTVTaxoChallenge_437745:0.4643510282):0.03480720147,(((ICTVTaxoChallenge_22957:0.2542843223,ICTVTaxoChallenge_237563:0.2543156743):0.2309494466,(ICTVTaxoChallenge_97125:0.4656341374,(ICTVTaxoChallenge_809454:0.3578764796,ICTVTaxoChallenge_188894:0.3578234911):0.107765764):0.01962466538):0.01233559567,((ICTVTaxoChallenge_346896:0.1487286091,(ICTVTaxoChallenge_313917:0.04952184856,ICTVTaxoChallenge_128323:0.0494781509):0.09922134131):0.317520678,(ICTVTaxoChallenge_624523:0.4468480647,((ICTVTaxoChallenge_565074:0.2817847729,ICTVTaxoChallenge_156905:0.2817152143):0.1606904566,(ICTVTaxoChallenge_553514:0.259691,ICTVTaxoChallenge_540878:0.2598090172):0.1826319993):0.004419118166):0.01938833296):0.03131918237):0.001540843397):0.0004886388779):5.418702494e-05):0.0003499770537):-1.048340881e-08):2.200894134e-09,(((ICTVTaxoChallenge_531264:0.4657999873,ICTVTaxoChallenge_455576:0.4657999873):0.03420002386,(ICTVTaxoChallenge_133111:0.4941999912,ICTVTaxoChallenge_921531:0.4941999912):0.005799998529):-2.858635328e-09,(((ICTVTaxoChallenge_996728:0.4595499933,ICTVTaxoChallenge_863612:0.4595499933):0.04044999927,(ICTVTaxoChallenge_861745:0.4945499897,ICTVTaxoChallenge_646394:0.4945499897):0.005449987948):1.508993375e-09,(((ICTVTaxoChallenge_779801:0.5,ICTVTaxoChallenge_663118:0.5):-1.091768276e-08,((ICTVTaxoChallenge_65305:0.136800006,ICTVTaxoChallenge_734999:0.136800006):0.3631999493,(ICTVTaxoChallenge_176072:0.4995945096,((ICTVTaxoChallenge_187165:0.1456032246,ICTVTaxoChallenge_964154:0.1455967873):0.3528373539,((ICTVTaxoChallenge_598710:0.2293355465,ICTVTaxoChallenge_174653:0.2293644547):0.2639454305,(ICTVTaxoChallenge_139521:0.4512822032,(ICTVTaxoChallenge_151897:0.4397964478,(ICTVTaxoChallenge_123552:0.4160085917,(ICTVTaxoChallenge_244893:0.3502989113,ICTVTaxoChallenge_652281:0.3503011167):0.0656413883):0.02377150953):0.01150496304):0.0420993343):0.005086362362):0.001162156463):0.0004054456949):-4.868696379e-08):9.665452438e-09,((ICTVTaxoChallenge_707333:0.5,(ICTVTaxoChallenge_95208:0.4840715826,(ICTVTaxoChallenge_28193:0.3621704578,ICTVTaxoChallenge_303020:0.3620295525):0.1219721735):0.01592801511):8.811917418e-09,(((ICTVTaxoChallenge_727691:0.5,(ICTVTaxoChallenge_993094:0.5,ICTVTaxoChallenge_580038:0.5):0):0,(ICTVTaxoChallenge_294052:0.5,(ICTVTaxoChallenge_830460:0.4820614457,(ICTVTaxoChallenge_354130:0.3874840438,(ICTVTaxoChallenge_414730:0.03334534913,ICTVTaxoChallenge_67626:0.03335464746):0.3541151583):0.09458740056):0.01793830097):0):6.880944703e-10,(((ICTVTaxoChallenge_15841:0.4277499914,ICTVTaxoChallenge_459678:0.4277499914):0.07225001603,((ICTVTaxoChallenge_673856:0.3819217682,ICTVTaxoChallenge_699168:0.3818782568):0.1041167527,(ICTVTaxoChallenge_517679:0.4443272948,(ICTVTaxoChallenge_60373:0.2896036804,ICTVTaxoChallenge_321665:0.2894963324):0.1546721309):0.04175181687):0.01398345083):9.66098046e-09,((ICTVTaxoChallenge_100272:0.5,(ICTVTaxoChallenge_62215:0.4974499941,ICTVTaxoChallenge_855068:0.4974499941):0.00254997611):8.290201414e-09,((ICTVTaxoChallenge_811598:0.5,ICTVTaxoChallenge_637076:0.5):-1.303851604e-08,((ICTVTaxoChallenge_877591:0.4409036338,ICTVTaxoChallenge_454948:0.4407963455):0.05244959146,(ICTVTaxoChallenge_851690:0.4735594094,(ICTVTaxoChallenge_646642:0.4575393796,ICTVTaxoChallenge_959507:0.4576606154):0.0158867538):0.01978815347):0.006700349972):8.290201414e-09):9.66098046e-09):6.880944703e-10):8.811917418e-09):9.665452438e-09):1.508993375e-09):-2.858635328e-09):2.200894134e-09):4.504022044e-09):5.587935448e-09):5.988825436e-09):4.725180691e-09):9.492441277e-10):1.490116119e-08):2.048909664e-08):-4.728408953e-08):1.232055702e-08):-1.490116119e-08):1.400709152e-06):6.691691397e-06):9.785602742e-06):5.465637514e-05):1.910544233e-05):6.632716395e-05):0.0001997323707):0.0005181126762);
```
