## Supplementary data 4 for "First community challenge for automated virus taxonomy": Undefined.bionj.newick

```
((((ICTVTaxoChallenge_402111:0.4496103823,ICTVTaxoChallenge_36013:0.4497896135):0.04310156405,(ICTVTaxoChallenge_60817:0.4480211735,(ICTVTaxoChallenge_942210:0.3316855431,ICTVTaxoChallenge_502550:0.3316144347):0.1163785458):0.04490167648):0.006463115569,(((ICTVTaxoChallenge_64798:0.3395285606,ICTVTaxoChallenge_935387:0.3400714397):0.0139634572,(ICTVTaxoChallenge_778543:0.3441591561,(ICTVTaxoChallenge_707831:0.2468539327,ICTVTaxoChallenge_415527:0.2462460548):0.09742647409):0.009592525661):0.1452961713,((ICTVTaxoChallenge_757552:0.4711479545,(ICTVTaxoChallenge_863516:0.40035218,(ICTVTaxoChallenge_662894:0.2943776846,ICTVTaxoChallenge_949380:0.300722301):0.1024754792):0.07082943618):0.02722166479,((ICTVTaxoChallenge_261884:2.439522359e-05,ICTVTaxoChallenge_991422:-2.439522359e-05):0.007587071974,((ICTVTaxoChallenge_210751:0.0009825001471,ICTVTaxoChallenge_374217:0.001017499948):0.002895132173,(ICTVTaxoChallenge_782099:-0.0002695409348,ICTVTaxoChallenge_65132:0.0002695409348):0.004263111856):0.00365705369):0.4905259013):0.0007896870375):0.0003263135441):0.0001477007049,((ICTVTaxoChallenge_661013:0.4994120896,(ICTVTaxoChallenge_425643:0.4988264143,(ICTVTaxoChallenge_431388:0.4961831272,(ICTVTaxoChallenge_250265:0.3878593743,(ICTVTaxoChallenge_927798:0.2855458558,ICTVTaxoChallenge_324596:0.2817541659):0.1050165594):0.1075383723):0.002732545137):0.000640720129):0.0004604573769,(((ICTVTaxoChallenge_556345:0.3801565766,(ICTVTaxoChallenge_392620:0.3372110128,(ICTVTaxoChallenge_339006:0.3085540235,(ICTVTaxoChallenge_726998:0.2337972075,ICTVTaxoChallenge_657677:0.2351027876):0.07368358225):0.02803277969):0.04353643954):0.1197710037,((ICTVTaxoChallenge_183554:0.3811816871,(ICTVTaxoChallenge_514464:0.2099839747,ICTVTaxoChallenge_359893:0.2101160288):0.1711169779):0.1186045557,((ICTVTaxoChallenge_310870:0.4917207658,ICTVTaxoChallenge_927086:0.4916792214):0.006757632829,(ICTVTaxoChallenge_690177:0.4964002669,(ICTVTaxoChallenge_488510:0.02111986093,ICTVTaxoChallenge_172671:0.02098014019):0.4751004875):0.002172198845):0.001305941492):0.0001416765153):6.877876876e-05,((ICTVTaxoChallenge_217155:0.4774179161,(ICTVTaxoChallenge_825500:0.2330863178,ICTVTaxoChallenge_638299:0.2318136692):0.2449604571):0.02257672325,(ICTVTaxoChallenge_324692:0.4999999404,((ICTVTaxoChallenge_614013:0.5,ICTVTaxoChallenge_493545:0.5):-1.577770092e-08,(ICTVTaxoChallenge_919177:0.4999999589,(ICTVTaxoChallenge_813732:0.5,(ICTVTaxoChallenge_733785:0.5,((ICTVTaxoChallenge_374037:0.5,(ICTVTaxoChallenge_258686:0.5,(ICTVTaxoChallenge_248833:0.5,(ICTVTaxoChallenge_277660:0.5,(ICTVTaxoChallenge_318222:0.5,(ICTVTaxoChallenge_563621:0.5,(ICTVTaxoChallenge_361016:0.5,ICTVTaxoChallenge_985016:0.5):0):0):0):0):0):0):-1.286009521e-08,((ICTVTaxoChallenge_577788:0.0008999999845,ICTVTaxoChallenge_565980:0.0008999999845):0.4991000891,((ICTVTaxoChallenge_348246:0.5,(ICTVTaxoChallenge_651770:0.5,(ICTVTaxoChallenge_822474:0.5,ICTVTaxoChallenge_305910:0.5):1.490116119e-08):1.490116119e-08):-9.313226634e-09,((ICTVTaxoChallenge_979179:0.4860138893,(ICTVTaxoChallenge_870087:0.3574153185,(ICTVTaxoChallenge_311185:0.3468128741,(ICTVTaxoChallenge_931012:0.3180295527,ICTVTaxoChallenge_962461:0.3169704378):0.02972480655):0.009664624929):0.129089281):0.01398601383,(ICTVTaxoChallenge_588076:0.5,(((ICTVTaxoChallenge_641089:0.4640954733,(ICTVTaxoChallenge_810302:0.4515521228,ICTVTaxoChallenge_509727:0.4521478713):0.01224571466):0.03590451181,(ICTVTaxoChallenge_465798:0.4516500235,(ICTVTaxoChallenge_75538:0.2137513459,(ICTVTaxoChallenge_629565:7.129850928e-06,ICTVTaxoChallenge_255988:-7.129850928e-06):0.2137486637):0.2378999591):0.04834996164):1.38238434e-08,(((ICTVTaxoChallenge_17231:0.3524658382,ICTVTaxoChallenge_285807:0.3528341353):0.02066392452,(ICTVTaxoChallenge_983149:0.170260042,(ICTVTaxoChallenge_253409:0.1450720876,ICTVTaxoChallenge_276643:0.144527927):0.02596480399):0.2027343214):0.1266860664,((ICTVTaxoChallenge_500445:0.4638125598,ICTVTaxoChallenge_145717:0.4632874429):0.02090218477,((ICTVTaxoChallenge_196442:0.3943422735,ICTVTaxoChallenge_123201:0.3909577429):0.0296119079,(ICTVTaxoChallenge_968323:0.323764503,(ICTVTaxoChallenge_721859:0.2598071396,ICTVTaxoChallenge_751208:0.2572928369):0.06586050987):0.09907952696):0.06169743836):0.01554800197):1.38238434e-08):0):2.887099981e-08):-9.313226634e-09):-7.450580597e-08):7.65468684e-08):-4.470348358e-08):0):4.105705642e-08):1.125473403e-08):-4.382694385e-08):1.043081284e-05):1.523084939e-05):0.0001173794881):0.0003769253504);
```
