## Supplementary data 4 for "First community challenge for automated virus taxonomy": Varidnaviria.bionj.newick

```
(((ICTVTaxoChallenge_835085:0.001743948669,ICTVTaxoChallenge_349096:0.00435605133):0.4357236624,((ICTVTaxoChallenge_298038:0.1747223884,ICTVTaxoChallenge_164126:0.1643776149):0.2127065063,((ICTVTaxoChallenge_581491:0.2374037057,ICTVTaxoChallenge_983057:0.2310962826):0.1177106798,((ICTVTaxoChallenge_586528:0.2572301328,(ICTVTaxoChallenge_457194:0.1223622635,ICTVTaxoChallenge_159601:0.1217377409):0.1343966424):0.02686020732,(ICTVTaxoChallenge_11355:6.556598237e-05,(ICTVTaxoChallenge_7300:0,(ICTVTaxoChallenge_367981:-1.927837729e-07,(ICTVTaxoChallenge_140629:-0.0007260863204,(ICTVTaxoChallenge_411059:0.001587414183,(ICTVTaxoChallenge_912144:-0.009223374538,(ICTVTaxoChallenge_693556:0.0001026408281,ICTVTaxoChallenge_233672:0.0006973591517):0.009147076868):0.007635960355):0.0008760865312):0.0007262791041):0):0.0008344340022):0.2844157815):0.0688123703):0.03072673827):0.05714325607):0.0546306104,((ICTVTaxoChallenge_106347:0.4989007115,((ICTVTaxoChallenge_30017:0.4924307466,(ICTVTaxoChallenge_422905:0.4547849298,(ICTVTaxoChallenge_588160:0.3404589295,(ICTVTaxoChallenge_987904:0.2791837156,ICTVTaxoChallenge_776162:0.2782162726):0.0614297092):0.1143383384):0.03785271943):0.004528179299,(ICTVTaxoChallenge_548851:0.4953346252,(((ICTVTaxoChallenge_273382:0.3430976272,(ICTVTaxoChallenge_383708:0.2731809616,(ICTVTaxoChallenge_863672:0.1388468593,ICTVTaxoChallenge_104135:0.1381531507):0.1334790736):0.06942459941):0.0533641763,(ICTVTaxoChallenge_728783:0.3402372003,(ICTVTaxoChallenge_268392:0.0005946867168,(ICTVTaxoChallenge_749737:-4.514434693e-08,ICTVTaxoChallenge_216293:4.514434693e-08):0.0006053133402):0.3404628634):0.05699495599):0.09398013353,((ICTVTaxoChallenge_313824:0.3211969733,(ICTVTaxoChallenge_12050:0.2717833221,(ICTVTaxoChallenge_745672:0.09269396961,(ICTVTaxoChallenge_770194:-0.0004870934354,ICTVTaxoChallenge_351930:0.0004870934354):0.09290602803):0.178571701):0.04926019907):0.1657514572,(ICTVTaxoChallenge_107555:0.4778019786,(ICTVTaxoChallenge_209064:0.360809654,(ICTVTaxoChallenge_864289:0.341763705,(ICTVTaxoChallenge_405909:0.1078076735,ICTVTaxoChallenge_355593:0.1082923338):0.2371802628):0.02032503486):0.1127409488):0.009205572307):0.004255954176):0.004596039653):0.001464551664):0.002000644803):0.000331396237,((ICTVTaxoChallenge_47821:0.4955333173,ICTVTaxoChallenge_989066:0.4956666529):0.003758576233,(((ICTVTaxoChallenge_78161:0.4981720448,(ICTVTaxoChallenge_144552:0.4919836223,ICTVTaxoChallenge_429514:0.4919163883):0.006277665496):0.001539394027,(ICTVTaxoChallenge_125536:0.4998922348,(ICTVTaxoChallenge_171578:0.4998957217,(((ICTVTaxoChallenge_837304:0.4994646311,(ICTVTaxoChallenge_172907:0.4949218035,(ICTVTaxoChallenge_377299:0.4925160408,(ICTVTaxoChallenge_300581:0.4800738096,(ICTVTaxoChallenge_594252:0.2233712524,ICTVTaxoChallenge_575485:0.2229287475):0.256575942):0.01206737757):0.002666652203):0.004584372044):0.0004314286634,((ICTVTaxoChallenge_255311:0.04445614666,ICTVTaxoChallenge_192562:0.04434385151):0.4373672903,((ICTVTaxoChallenge_324791:0.4423320293,(ICTVTaxoChallenge_993855:0.23703897,ICTVTaxoChallenge_934534:0.2371610403):0.205512777):0.03583352268,(ICTVTaxoChallenge_103506:0.07552690059,(ICTVTaxoChallenge_989872:0.003229971742,ICTVTaxoChallenge_550187:0.005770027637):0.07104762644):0.4033045173):0.003247976303):0.0181578733):5.941163181e-05,((ICTVTaxoChallenge_970802:0.4999902844,((ICTVTaxoChallenge_776411:0.1379999965,ICTVTaxoChallenge_383370:0.1379999965):0.3619999691,((ICTVTaxoChallenge_666849:0.2081499994,ICTVTaxoChallenge_352731:0.2081499994):0.2918499112,(ICTVTaxoChallenge_15089:0.5,ICTVTaxoChallenge_579672:0.5):4.470348358e-08):1.946818884e-08):9.76482761e-06):2.574920654e-05,(((ICTVTaxoChallenge_775336:0.309935838,ICTVTaxoChallenge_370687:0.3099641502):0.1899116337,((ICTVTaxoChallenge_325272:0.4390759468,((ICTVTaxoChallenge_776895:0.1006662026,ICTVTaxoChallenge_434289:0.1013338044):0.2773899734,(ICTVTaxoChallenge_972526:0.1540883183,ICTVTaxoChallenge_119084:0.15391168):0.2267347723):0.05928187072):0.06012936682,((ICTVTaxoChallenge_262335:0.450484246,(ICTVTaxoChallenge_257545:0.42623052,(ICTVTaxoChallenge_89500:0.415792495,ICTVTaxoChallenge_249186:0.4151075184):0.01050251722):0.02410796285):0.03004509211,(ICTVTaxoChallenge_348804:0.1909512877,(ICTVTaxoChallenge_864260:0.1703087091,(ICTVTaxoChallenge_214402:0.1154251024,ICTVTaxoChallenge_19280:0.1155749038):0.05478901044):0.02061269432):0.2892157137):0.01871624403):0.0008248612285):6.661840598e-05,(ICTVTaxoChallenge_126471:0.4992525578,((ICTVTaxoChallenge_61567:9.855304233e-05,ICTVTaxoChallenge_562070:0.0001014469526):0.4957638383,((ICTVTaxoChallenge_261025:0.3870541751,(ICTVTaxoChallenge_740568:0.1002343968,ICTVTaxoChallenge_900289:0.1004656032):0.2858956158):0.05030722916,(ICTVTaxoChallenge_811123:0.4081453681,((ICTVTaxoChallenge_808320:0.07873474061,ICTVTaxoChallenge_351145:0.07876525819):0.3007470965,((ICTVTaxoChallenge_379139:0.1382039636,ICTVTaxoChallenge_218380:0.1373960227):0.2269320339,((ICTVTaxoChallenge_754137:0.2773973048,ICTVTaxoChallenge_691425:0.2697027028):0.07814701647,(ICTVTaxoChallenge_697674:0.3369447291,ICTVTaxoChallenge_191453:0.3377552927):0.01543768495):0.01135654747):0.01433594525):0.02938529849):0.02902834117):0.0587619096):0.003455936909):0.0006843609735):6.472456153e-05):6.462918827e-05):4.729201828e-05):2.658367157e-05):0.0001659393311):0.0001730967197,(ICTVTaxoChallenge_246467:0.4995133281,(ICTVTaxoChallenge_257116:0.4992665648,((ICTVTaxoChallenge_61157:0.4456355274,ICTVTaxoChallenge_539694:0.4453644454):0.053580679,(ICTVTaxoChallenge_982517:0.4986605346,(((ICTVTaxoChallenge_196567:0.001417440595,(ICTVTaxoChallenge_848188:-0.0003973977582,ICTVTaxoChallenge_554726:0.0003973977582):0.001932559302):0.4074432254,((ICTVTaxoChallenge_980122:0.02366195247,ICTVTaxoChallenge_63368:0.02373804897):0.04228142276,(ICTVTaxoChallenge_402410:0.02454011142,(ICTVTaxoChallenge_248346:0.01980231702,ICTVTaxoChallenge_387212:0.01989768445):0.004600637592):0.04152313247):0.3394973278):0.09077435732,((ICTVTaxoChallenge_264338:0.4927235246,(ICTVTaxoChallenge_299852:0.4687851965,(ICTVTaxoChallenge_624895:0.3620959818,ICTVTaxoChallenge_593330:0.3619039953):0.105964154):0.02326649427):0.005220202263,((ICTVTaxoChallenge_643366:0.4925124347,(ICTVTaxoChallenge_25513:0.4806790054,ICTVTaxoChallenge_233238:0.4807209671):0.01103690267):0.004869171884,((((ICTVTaxoChallenge_363294:0.4774208367,(ICTVTaxoChallenge_993840:0.21178177,ICTVTaxoChallenge_196410:0.2058182359):0.2677173316):0.01427136362,(ICTVTaxoChallenge_286163:0.4860315323,(ICTVTaxoChallenge_805334:0.2898810804,(ICTVTaxoChallenge_505255:0.06651505083,ICTVTaxoChallenge_287339:0.0662849471):0.2242265642):0.1951939911):0.005445550662):0.0007468395634,(ICTVTaxoChallenge_276446:0.4894469976,(ICTVTaxoChallenge_417575:0.4784871936,((ICTVTaxoChallenge_679923:0.3277626336,ICTVTaxoChallenge_452614:0.3295373619):0.142228514,((ICTVTaxoChallenge_710169:0.4329211116,(ICTVTaxoChallenge_762965:0.06150045991,(ICTVTaxoChallenge_122987:0.009288592264,ICTVTaxoChallenge_74522:0.009411407635):0.05191061646):0.3711362481):0.0307350494,((ICTVTaxoChallenge_904432:0.2272496969,ICTVTaxoChallenge_375709:0.2246503085):0.1858209372,(ICTVTaxoChallenge_87175:0.2985666394,(ICTVTaxoChallenge_832986:0.00947066769,ICTVTaxoChallenge_293539:-0.00947066769):0.293833375):0.1081274748):0.05827559158):0.001766294241):0.01070736349):0.008835941553):0.00399229629):0.004355479032,((ICTVTaxoChallenge_801321:0.4900583923,ICTVTaxoChallenge_129268:0.4897415936):0.005983240902,((ICTVTaxoChallenge_138361:0.4774436057,(ICTVTaxoChallenge_873947:0.2622712255,ICTVTaxoChallenge_380854:0.2621287704):0.2081575096):0.01885796897,((ICTVTaxoChallenge_833924:0.4723548591,ICTVTaxoChallenge_447278:0.472245127):0.01959758811,((ICTVTaxoChallenge_760306:0.4792779088,(ICTVTaxoChallenge_724049:0.4565691948,((ICTVTaxoChallenge_78909:-0.0001091488521,ICTVTaxoChallenge_235150:0.0001091488521):0.4455142021,((ICTVTaxoChallenge_440133:0.3266258836,ICTVTaxoChallenge_201998:0.3217741251):0.1045318171,(ICTVTaxoChallenge_974224:0.353407681,(ICTVTaxoChallenge_675160:0.2786060572,ICTVTaxoChallenge_662800:0.2947939634):0.07813854516):0.06388189644):0.01273165643):0.01143115759):0.02523358166):0.005034591071,(((ICTVTaxoChallenge_625226:0.463955909,(ICTVTaxoChallenge_43012:0.4162743986,ICTVTaxoChallenge_744067:0.4223255813):0.04132547975):0.008541684598,(ICTVTaxoChallenge_718724:0.4691556692,(ICTVTaxoChallenge_262603:0.2797090709,ICTVTaxoChallenge_646443:0.3021909297):0.1766440868):0.003524495754):0.006733958144,(((ICTVTaxoChallenge_834941:0.4028636217,ICTVTaxoChallenge_645324:0.403036356):0.05334852636,(ICTVTaxoChallenge_538962:0.414085567,(ICTVTaxoChallenge_562483:0.2608201802,ICTVTaxoChallenge_544263:0.2905798256):0.1179576963):0.05019156635):0.02372594923,((ICTVTaxoChallenge_334628:0.4662104845,(ICTVTaxoChallenge_572509:0.446002543,(ICTVTaxoChallenge_584089:0.3706993461,ICTVTaxoChallenge_688292:0.3978006244):0.04498678446):0.02243743837):0.005026966333,((ICTVTaxoChallenge_791818:0.3468081355,ICTVTaxoChallenge_334346:0.3634918928):0.0693398267,(ICTVTaxoChallenge_830242:0.3195317984,(ICTVTaxoChallenge_271483:0.03069124743,ICTVTaxoChallenge_13240:0.04540875182):0.2899646759):0.1014525294):0.04434559494):0.007394314744):0.0008815019391):0.003724748502):0.007791648153):0.002385506406):0.001843276666):0.0009569618851):0.000732768327):0.0005829608999):0.0007945336401):0.0006298422813):0.000514594838):0.0002576857805):0.0002961158752):0.0001592042536):0.0002456401708):0.0002956655808):0.004987430519);
```
