## Supplementary data 4 for "First community challenge for automated virus taxonomy": Adnaviria.bionj.newick

```
((ICTVTaxoChallenge_491951:0.4978980124,ICTVTaxoChallenge_196211:0.5021019578):0.002381057944,((ICTVTaxoChallenge_167177:0.3324270248,(ICTVTaxoChallenge_56669:0.3030103743,(ICTVTaxoChallenge_241617:0.2696060538,(ICTVTaxoChallenge_636904:0.09878180176,ICTVTaxoChallenge_661307:0.09911819547):0.1722710729):0.04105353355):0.02639470994):0.1537978649,(ICTVTaxoChallenge_979831:0.4892777898,(ICTVTaxoChallenge_364145:0.4936780632,(ICTVTaxoChallenge_57329:0.4749263227,(ICTVTaxoChallenge_526812:0.3507412076,(ICTVTaxoChallenge_898586:0.2433125526,ICTVTaxoChallenge_563862:0.2323874384):0.1149004102):0.1193374693):0.01435634494):0.004601349588):0.00268660998):0.00351699302);
```
