## Supplementary data 4 for "First community challenge for automated virus taxonomy": Duplodnaviria.bionj.newick

```
(((ICTVTaxoChallenge_618467:0.4790496826,(ICTVTaxoChallenge_255925:0.4084733725,(ICTVTaxoChallenge_549017:0.3988713026,ICTVTaxoChallenge_702625:0.3981286883):0.009567961097):0.07175642252):0.01857561432,(((ICTVTaxoChallenge_956854:0.4813446999,ICTVTaxoChallenge_609981:0.48225528):0.009981438518,(ICTVTaxoChallenge_589517:0.4454213083,((ICTVTaxoChallenge_152683:0.08598250896,ICTVTaxoChallenge_632041:0.0858174935):0.04779948667,(ICTVTaxoChallenge_765023:0.08043143898,ICTVTaxoChallenge_343568:0.08086856455):0.05339999869):0.3122610748):0.04552494362):0.006389679387,((ICTVTaxoChallenge_396448:0.4740025997,(ICTVTaxoChallenge_624847:0.4383604825,(ICTVTaxoChallenge_805172:0.4070832133,(ICTVTaxoChallenge_271745:0.3418692052,ICTVTaxoChallenge_915602:0.339830786):0.06327994168):0.03058254719):0.03599359095):0.02440202609,(ICTVTaxoChallenge_586851:0.4969837964,((ICTVTaxoChallenge_207242:0.4928343892,((ICTVTaxoChallenge_271443:0.3634356856,(ICTVTaxoChallenge_944226:0.3149194717,ICTVTaxoChallenge_337858:0.3144805431):0.04665359855):0.1260350049,((ICTVTaxoChallenge_839042:0.4667173624,ICTVTaxoChallenge_522924:0.4656826258):0.01377184875,(ICTVTaxoChallenge_337094:0.4793224931,(ICTVTaxoChallenge_53285:0.3894648254,(ICTVTaxoChallenge_702188:0.2495738864,ICTVTaxoChallenge_690464:0.2500261068):0.1391430199):0.08920736611):0.001770602539):0.007470879704):0.004330292344):0.002896586433,((ICTVTaxoChallenge_882696:0.4570851922,(ICTVTaxoChallenge_370861:0.2496561706,(ICTVTaxoChallenge_659122:0.2322890759,(ICTVTaxoChallenge_892048:0.03590137511,ICTVTaxoChallenge_244751:0.03569862247):0.1955367327):0.01744612306):0.2090654373):0.03625806049,((ICTVTaxoChallenge_638139:0.4493481815,(ICTVTaxoChallenge_272525:0.2561680079,(ICTVTaxoChallenge_88002:0.2138041258,(ICTVTaxoChallenge_487097:0.03206303716,ICTVTaxoChallenge_804631:0.03213696182):0.1816628575):0.04264483601):0.1896574795):0.04198424146,((ICTVTaxoChallenge_948783:0.4466707706,ICTVTaxoChallenge_562534:0.4495292306):0.03579077497,((ICTVTaxoChallenge_131490:0.4213476777,(ICTVTaxoChallenge_642350:0.3644101322,(ICTVTaxoChallenge_23479:0.09964767843,(ICTVTaxoChallenge_652239:0.04326367006,ICTVTaxoChallenge_559454:0.04383632913):0.05586803705):0.2648186386):0.05837319791):0.05232579634,(ICTVTaxoChallenge_805185:0.4439560175,(ICTVTaxoChallenge_61831:0.2246084809,((ICTVTaxoChallenge_926358:0.07502624393,ICTVTaxoChallenge_983582:0.07727375627):0.01482777856,(ICTVTaxoChallenge_875757:0.06002524123,ICTVTaxoChallenge_924103:0.06017475948):0.03101431765):0.1338152289):0.2263177633):0.02492599562):0.009716637433):0.004525184631):0.004139643162):0.001549032051):0.001414090395):0.000567114912):0.000774118118):0.0003132913262):0.001286740826,((((ICTVTaxoChallenge_953489:0.4378077984,ICTVTaxoChallenge_269578:0.436992228):0.02593313158,(ICTVTaxoChallenge_837206:0.2609838247,(ICTVTaxoChallenge_207856:0.2556731105,ICTVTaxoChallenge_778421:0.2556269169):0.005265533924):0.2023248076):0.03499191254,(ICTVTaxoChallenge_56117:0.3816705346,(ICTVTaxoChallenge_535258:0.2487255037,(ICTVTaxoChallenge_846434:0.1701908112,(ICTVTaxoChallenge_434427:0.1251627058,ICTVTaxoChallenge_697378:0.1250372976):0.04530730471):0.07814715058):0.1333366036):0.1163448915):0.001020368887,(((ICTVTaxoChallenge_270770:0.4985919595,(ICTVTaxoChallenge_723299:0.4983644485,(ICTVTaxoChallenge_979149:0.4935569465,ICTVTaxoChallenge_756927:0.4930430353):0.004833802581):0.0003632158041):0.001036111265,(ICTVTaxoChallenge_497596:0.4725421071,(ICTVTaxoChallenge_126315:0.4421594441,(ICTVTaxoChallenge_19674:0.04510513321,ICTVTaxoChallenge_121066:0.04499486461):0.3971903622):0.03019291162):0.02725515701):0.0002112323127,(((ICTVTaxoChallenge_779112:0.4993146062,(ICTVTaxoChallenge_466475:0.4831439257,(ICTVTaxoChallenge_736027:0.4404087067,ICTVTaxoChallenge_158552:0.4408912659):0.04229487479):0.01631079614):0.0006557018496,((ICTVTaxoChallenge_443523:0.4999957979,(ICTVTaxoChallenge_931573:0.4061999917,ICTVTaxoChallenge_813656:0.4061999917):0.09380421042):4.248805635e-05,((ICTVTaxoChallenge_866582:0.4725317955,ICTVTaxoChallenge_261845:0.4725682139):0.02716848999,(ICTVTaxoChallenge_485366:0.4975534678,(ICTVTaxoChallenge_378048:0.4936627448,(ICTVTaxoChallenge_935747:0.4862956703,(ICTVTaxoChallenge_789182:0.4534508884,ICTVTaxoChallenge_429840:0.4535491168):0.03335294127):0.006951719522):0.004226341844):0.001899242401):0.0002605299233):3.979197936e-05):2.377343844e-05,(((ICTVTaxoChallenge_946844:0.4873184562,(ICTVTaxoChallenge_627651:0.4828822613,(ICTVTaxoChallenge_700878:0.4760193527,(ICTVTaxoChallenge_119856:0.02355857939,ICTVTaxoChallenge_366570:0.0235414207):0.4516807497):0.00652064383):0.004659503698):0.01239999291,((((ICTVTaxoChallenge_583249:0.25307706,ICTVTaxoChallenge_16319:0.2534229457):0.08630705625,(ICTVTaxoChallenge_59890:0.3294119835,(ICTVTaxoChallenge_604965:0.2971022725,ICTVTaxoChallenge_58067:0.2967977524):0.03203476965):0.010446392):0.1591987461,((ICTVTaxoChallenge_159838:0.4720640182,ICTVTaxoChallenge_214072:0.4717359543):0.01981169358,(ICTVTaxoChallenge_622456:0.4310318828,(ICTVTaxoChallenge_70051:0.3919328153,ICTVTaxoChallenge_834684:0.3920671642):0.03901793063):0.06093370542):0.006870493293):0.0005892230547,((ICTVTaxoChallenge_521139:0.4440541267,(ICTVTaxoChallenge_428971:0.4418255091,(ICTVTaxoChallenge_302272:0.4265383184,(ICTVTaxoChallenge_674897:0.3761304319,ICTVTaxoChallenge_586066:0.3758695424):0.05130800605):0.01563055813):0.001397848129):0.05487769097,(((ICTVTaxoChallenge_230595:0.3096145391,(ICTVTaxoChallenge_875014:0.2613441348,(ICTVTaxoChallenge_513816:0.1058825478,(ICTVTaxoChallenge_822666:0.08649419248,ICTVTaxoChallenge_88457:0.08680580556):0.01968158036):0.1542140245):0.04804874957):0.1875957996,(((ICTVTaxoChallenge_650476:0.3527279794,ICTVTaxoChallenge_434421:0.3528720438):0.1193768233,(ICTVTaxoChallenge_782497:0.4505453706,(ICTVTaxoChallenge_58006:0.09443080425,ICTVTaxoChallenge_907411:0.09436920285):0.3564535975):0.02203562856):0.02212106809,((ICTVTaxoChallenge_190558:0.3647072911,(ICTVTaxoChallenge_893971:0.349349618,(ICTVTaxoChallenge_107016:0.3070506155,(ICTVTaxoChallenge_31297:0.04297137633,ICTVTaxoChallenge_886542:0.0429286249):0.2650000751):0.04193975031):0.01608343422):0.1226659566,((ICTVTaxoChallenge_868790:0.1168289632,ICTVTaxoChallenge_869787:0.1171710342):0.04401772097,(ICTVTaxoChallenge_994718:0.1090100482,(ICTVTaxoChallenge_959709:0.05858225003,ICTVTaxoChallenge_394305:0.05861775205):0.05033906549):0.05236141011):0.3273799419):0.006199904718):0.001877114177):0.001228284324,((ICTVTaxoChallenge_932304:0.4902866781,ICTVTaxoChallenge_375177:0.4910133183):0.005787398666,(ICTVTaxoChallenge_924851:0.4900124669,((ICTVTaxoChallenge_620677:0.3361241519,(ICTVTaxoChallenge_208729:0.1961969584,(ICTVTaxoChallenge_951262:0.0954426378,(ICTVTaxoChallenge_918775:0.08327097446,ICTVTaxoChallenge_355676:0.083129026):0.01235247031):0.1008048207):0.1398068964):0.1484967172,((ICTVTaxoChallenge_535929:0.3073790073,(ICTVTaxoChallenge_422473:0.1190201491,(ICTVTaxoChallenge_903451:0.07319619507,(ICTVTaxoChallenge_287957:0.05029589683,ICTVTaxoChallenge_269763:0.0499041006):0.02350038849):0.04551882669):0.1877099276):0.1715836376,(((ICTVTaxoChallenge_544575:0.2765066326,ICTVTaxoChallenge_611123:0.2758933604):0.1195646822,(ICTVTaxoChallenge_272396:0.3512437344,(ICTVTaxoChallenge_124211:0.3229156435,ICTVTaxoChallenge_109175:0.3230843842):0.02790592611):0.04454816505):0.08117860556,(ICTVTaxoChallenge_809151:0.3883053958,(ICTVTaxoChallenge_544515:0.3527550399,(ICTVTaxoChallenge_321337:0.2613787055,(ICTVTaxoChallenge_635371:0.05938659981,ICTVTaxoChallenge_684199:0.05941339955):0.2016698122):0.09110230207):0.03635576367):0.08811104298):0.001797124743):0.006008796394):0.005380675197):0.006623473018):0.00117399171):0.0007469970733):0.000472219137):0.0003325361758):0.0003257284989,((ICTVTaxoChallenge_543537:0.4997971952,(((ICTVTaxoChallenge_879249:0.02074999921,ICTVTaxoChallenge_294553:0.02074999921):0.4766398668,(ICTVTaxoChallenge_693723:0.02969123423,ICTVTaxoChallenge_124100:0.02970876545):0.4674102068):0.002200254006,(ICTVTaxoChallenge_923259:0.4976202548,((ICTVTaxoChallenge_268956:0.4859069586,(ICTVTaxoChallenge_491503:0.1332741231,ICTVTaxoChallenge_249052:0.1336258799):0.352083683):0.01120744273,((ICTVTaxoChallenge_34116:0.4904037416,(ICTVTaxoChallenge_988449:0.06101300567,ICTVTaxoChallenge_854463:0.06108699739):0.4289453924):0.005230763461,((ICTVTaxoChallenge_534188:0.4714587927,(ICTVTaxoChallenge_649375:0.04346642271,(ICTVTaxoChallenge_607643:0.005127972923,ICTVTaxoChallenge_188189:0.005272027105):0.03828023002):0.4289329052):0.02045077085,((ICTVTaxoChallenge_599158:0.3657339215,ICTVTaxoChallenge_332778:0.3660660982):0.09476973116,(ICTVTaxoChallenge_946599:0.1612474322,(ICTVTaxoChallenge_505420:0.1521195769,(ICTVTaxoChallenge_397082:0.1291101873,ICTVTaxoChallenge_249939:0.1291898191):0.02252759784):0.009509079158):0.298451364):0.0315800868):0.003995677922):0.0008970033377):0.000692397356):0.001934369677):0.0003335773945):9.696044435e-05,(((((ICTVTaxoChallenge_782561:0.3554617763,ICTVTaxoChallenge_637401:0.3552381992):0.08662169427,(ICTVTaxoChallenge_6317:0.1256040633,ICTVTaxoChallenge_392737:0.1253959239):0.3165057898):0.04090836644,((ICTVTaxoChallenge_534051:0.1072791144,ICTVTaxoChallenge_357933:0.107120879):0.31575194,(ICTVTaxoChallenge_699909:0.3765233755,(ICTVTaxoChallenge_139662:0.3652515411,ICTVTaxoChallenge_781166:0.3648484349):0.0114736855):0.04664692283):0.05958002061):0.01369965449,(((ICTVTaxoChallenge_672484:0.3220949471,ICTVTaxoChallenge_405890:0.3219050467):0.09212119877,(ICTVTaxoChallenge_200424:0.4065129459,(ICTVTaxoChallenge_870757:0.2447503656,ICTVTaxoChallenge_63875:0.2441496402):0.1620714962):0.007354915142):0.07625898719,(ICTVTaxoChallenge_880159:0.4475267231,(ICTVTaxoChallenge_229513:0.3784660101,(ICTVTaxoChallenge_589714:0.2914669514,(ICTVTaxoChallenge_805893:0.1966594905,ICTVTaxoChallenge_404775:0.196440503):0.09498293698):0.08771888912):0.0684696734):0.04297848046):0.005926440936):0.003419715678,(((ICTVTaxoChallenge_408957:0.4390426874,(ICTVTaxoChallenge_954717:0.4060258567,(ICTVTaxoChallenge_302887:0.2793730497,(ICTVTaxoChallenge_178122:0.06838458776,ICTVTaxoChallenge_907404:0.06831541657):0.2111737281):0.1269896924):0.03250917792):0.06040030345,(ICTVTaxoChallenge_100097:0.4276237488,(ICTVTaxoChallenge_754242:0.4198042154,(ICTVTaxoChallenge_303457:0.3979508579,(ICTVTaxoChallenge_754211:0.02966966666,ICTVTaxoChallenge_690168:0.02973033302):0.3678449094):0.02198702097):0.007937610149):0.07111951709):0.0003117344459,(((ICTVTaxoChallenge_64406:0.3697336912,ICTVTaxoChallenge_951221:0.3693662882):0.05677929521,(ICTVTaxoChallenge_828217:0.1604795456,(ICTVTaxoChallenge_421672:0.1284349263,ICTVTaxoChallenge_221254:0.1287650764):0.03151810914):0.266289413):0.07251364738,(((ICTVTaxoChallenge_428236:0.3244303465,ICTVTaxoChallenge_942880:0.3245696425):0.1105882972,(ICTVTaxoChallenge_372490:0.07199881971,(ICTVTaxoChallenge_622326:0.04310867935,ICTVTaxoChallenge_32358:0.04299131781):0.02877897024):0.3629846573):0.04872493073,((ICTVTaxoChallenge_992455:0.1032740921,ICTVTaxoChallenge_885113:0.1032259017):0.376555562,(ICTVTaxoChallenge_666767:0.4154727161,(ICTVTaxoChallenge_197854:0.2243464291,(ICTVTaxoChallenge_426930:0.1280164868,(ICTVTaxoChallenge_160153:0.1041573659,ICTVTaxoChallenge_734053:0.1038426384):0.02429978177):0.09594658017):0.1913321316):0.06395204365):0.004251491278):0.0152575653):0.0004445611266):0.0003504606429):0.0001031672437):4.651062773e-05):4.045606693e-05):5.392936509e-05):0.0003596819297):5.987827535e-05);
```
