## Supplementary data 4 for "First community challenge for automated virus taxonomy": Monodnaviria.bionj.newick

```
((ICTVTaxoChallenge_456461:0.4906622767,((ICTVTaxoChallenge_659056:0.4597664177,(ICTVTaxoChallenge_547757:0.4182364345,(ICTVTaxoChallenge_668409:0.1492006332,ICTVTaxoChallenge_203001:0.1495993584):0.2722360492):0.03864523768):0.01605745405,(ICTVTaxoChallenge_749172:0.4328538477,(ICTVTaxoChallenge_860482:0.3966346383,(ICTVTaxoChallenge_293604:0.3927174211,(ICTVTaxoChallenge_238118:0.3652213514,ICTVTaxoChallenge_528394:0.3671786487):0.02332310379):0.007980391383):0.03568580747):0.04283742234):0.01468239725):0.009251767071,((((ICTVTaxoChallenge_896042:0.4197930396,ICTVTaxoChallenge_645289:0.4177069366):0.07822692394,((ICTVTaxoChallenge_218686:0.3844629526,ICTVTaxoChallenge_508339:0.3869370222):0.06904330105,(ICTVTaxoChallenge_18400:0.4207654893,(ICTVTaxoChallenge_52860:0.3764048219,ICTVTaxoChallenge_500255:0.3774951696):0.04277634621):0.03469999135):0.04247096926):0.002085199114,(((ICTVTaxoChallenge_634524:0.3950322866,ICTVTaxoChallenge_117260:0.395267725):0.07810081542,((ICTVTaxoChallenge_500114:0.3210770488,ICTVTaxoChallenge_895230:0.3191229701):0.09171155095,(ICTVTaxoChallenge_472574:0.2981255651,ICTVTaxoChallenge_239020:0.302174449):0.1130479574):0.06158007681):0.02213873714,(((ICTVTaxoChallenge_380135:0.1182874814,ICTVTaxoChallenge_513386:0.1200125143):0.06265357137,(ICTVTaxoChallenge_874104:0.1209358722,(ICTVTaxoChallenge_617209:0.05826217681,ICTVTaxoChallenge_241830:0.0564378202):0.06363843381):0.06230231375):0.3119806349,((ICTVTaxoChallenge_59602:0.3879978061,((ICTVTaxoChallenge_662436:0.3396752179,ICTVTaxoChallenge_649064:0.3420247734):0.007315721363,(ICTVTaxoChallenge_257801:0.3190209866,ICTVTaxoChallenge_196389:0.317579031):0.03141829371):0.03868199885):0.09133315086,(ICTVTaxoChallenge_875323:0.4248509705,(ICTVTaxoChallenge_372984:0.4014520049,(ICTVTaxoChallenge_859997:0.3548505306,(ICTVTaxoChallenge_751553:0.2810555995,ICTVTaxoChallenge_453512:0.2851444185):0.07164742053):0.04525755346):0.02392557263):0.05450582877):0.01491513848):0.001450787298):0.003587607294):0.0005744979717,(((ICTVTaxoChallenge_934935:0.1036765352,ICTVTaxoChallenge_80665:0.1035234705):0.3836465478,(ICTVTaxoChallenge_865280:0.3587731123,ICTVTaxoChallenge_605810:0.3584268689):0.1286465526):0.01275352639,(ICTVTaxoChallenge_626147:0.4999999404,((ICTVTaxoChallenge_370984:0.5,(((ICTVTaxoChallenge_626089:0.2793053389,ICTVTaxoChallenge_762148:0.2781946659):0.06442802399,(ICTVTaxoChallenge_706702:0.3121824563,(ICTVTaxoChallenge_383206:0.1986513883,ICTVTaxoChallenge_627549:0.1986486167):0.1139175519):0.03076566011):0.1568230838,((ICTVTaxoChallenge_243277:0.4740031064,ICTVTaxoChallenge_113673:0.4742968976):0.02342596278,(ICTVTaxoChallenge_825955:0.3510224521,(ICTVTaxoChallenge_874294:0.3208113909,ICTVTaxoChallenge_870857:0.3208886385):0.02992719412):0.1467124224):0.002424106002):-2.980232239e-08):3.14635038e-08,((ICTVTaxoChallenge_421627:0.2771270871,(ICTVTaxoChallenge_604842:0.1186524779,(ICTVTaxoChallenge_777948:0.05012828857,ICTVTaxoChallenge_20600:0.05057170987):0.0683747679):0.1584356576):0.2228724062,(ICTVTaxoChallenge_199664:0.4999999404,(ICTVTaxoChallenge_558163:0.4999999404,(ICTVTaxoChallenge_163177:0.5,((ICTVTaxoChallenge_242861:0.4923421144,(ICTVTaxoChallenge_226147:0.4738564491,ICTVTaxoChallenge_388049:0.4748435616):0.01799251139):0.007657971699,((ICTVTaxoChallenge_892218:0.01909999922,ICTVTaxoChallenge_255573:0.01909999922):0.4808999896,(((ICTVTaxoChallenge_75904:0.4459246099,(ICTVTaxoChallenge_8925:0.331892103,ICTVTaxoChallenge_486369:0.3353079259):0.1123332083):0.0540754199,(ICTVTaxoChallenge_296596:0.4248023033,(ICTVTaxoChallenge_516638:0.4070394635,(ICTVTaxoChallenge_144714:0.3979395926,(ICTVTaxoChallenge_888576:0.3525473177,ICTVTaxoChallenge_229801:0.3529526889):0.04496321082):0.008697226644):0.01816286147):0.07519762218):1.720058229e-08,(((ICTVTaxoChallenge_595008:0.3026814461,ICTVTaxoChallenge_177436:0.3032185435):0.05500702187,(ICTVTaxoChallenge_735774:0.3495455086,(ICTVTaxoChallenge_265464:0.2059226185,ICTVTaxoChallenge_792672:0.205377385):0.1441964805):0.008234951645):0.1420432329,(ICTVTaxoChallenge_781150:0.5,(ICTVTaxoChallenge_559167:0.4999999702,(ICTVTaxoChallenge_108648:0.4983114302,(ICTVTaxoChallenge_544190:0.4901064932,(ICTVTaxoChallenge_881850:0.4805695415,(ICTVTaxoChallenge_505209:0.1089325324,ICTVTaxoChallenge_924:0.1085674688):0.3726040125):0.008929610252):0.008334845304):0.00168851018):-1.490116119e-08):2.980232239e-08):-6.64127553e-09):4.470348358e-08):-6.286427379e-08):-5.960464478e-08):4.470348358e-08):1.490116119e-08):-7.450580597e-09):1.15952874e-08):-4.470348358e-08):5.710171536e-08):0.0001879542251):5.188095383e-05);
```
