## Supplementary data 4 for "First community challenge for automated virus taxonomy": Riboviria.bionj.newick

```
(((ICTVTaxoChallenge_321001:0.3820517659,(ICTVTaxoChallenge_234708:0.09402500093,ICTVTaxoChallenge_814270:0.09407499433):0.2880449891):0.1176802665,((ICTVTaxoChallenge_319583:0.4960962534,(ICTVTaxoChallenge_884375:0.4715153575,(ICTVTaxoChallenge_257703:0.441600889,ICTVTaxoChallenge_288865:0.4414990842):0.03013294935):0.02446442842):0.003590247128,((ICTVTaxoChallenge_406268:0.3287442029,ICTVTaxoChallenge_266628:0.3286558092):0.1707318574,((ICTVTaxoChallenge_610953:0.334009558,ICTVTaxoChallenge_258840:0.3338904679):0.1611882448,(((ICTVTaxoChallenge_698991:0.3523883522,ICTVTaxoChallenge_385730:0.3542116582):0.07290559262,(ICTVTaxoChallenge_67869:0.3874871135,(ICTVTaxoChallenge_894862:0.2569968104,ICTVTaxoChallenge_291190:0.255403161):0.1306875348):0.03927858919):0.06799641252,(((ICTVTaxoChallenge_988934:0.3453854918,ICTVTaxoChallenge_728288:0.3450145125):0.1382647753,(ICTVTaxoChallenge_728075:0.4351029396,ICTVTaxoChallenge_353420:0.4352970719):0.04802557081):0.003848212305,(((ICTVTaxoChallenge_452764:0.2991776168,ICTVTaxoChallenge_567483:0.2973223627):0.1263399124,(ICTVTaxoChallenge_647351:0.3272737265,(ICTVTaxoChallenge_343495:0.2999631763,ICTVTaxoChallenge_496186:0.3001368046):0.02761751413):0.09684541076):0.0478204973,((ICTVTaxoChallenge_194829:0.4407269955,ICTVTaxoChallenge_562180:0.4407730103):0.002217710018,(ICTVTaxoChallenge_74121:0.3722015321,(ICTVTaxoChallenge_52283:0.3204240799,ICTVTaxoChallenge_490697:0.3207759261):0.05194231868):0.07020822167):0.02957833931):0.01496526785):0.00702502951):0.0008099302649):0.004308268428):0.0002557082335):7.857754827e-05):8.271000739e-05,((((ICTVTaxoChallenge_624773:0.4260278642,ICTVTaxoChallenge_254155:0.4260721505):0.06485246867,(ICTVTaxoChallenge_692748:0.4841410518,((ICTVTaxoChallenge_776686:0.3064340949,ICTVTaxoChallenge_909904:0.3063659072):0.0956184715,(ICTVTaxoChallenge_831350:0.3854895532,(ICTVTaxoChallenge_669882:0.3055207431,ICTVTaxoChallenge_582379:0.3054792583):0.07996037602):0.01657329872):0.0820992142):0.006799289957):0.008913382888,((ICTVTaxoChallenge_860076:0.4981502295,((ICTVTaxoChallenge_182598:0.3766704202,((ICTVTaxoChallenge_86739:0.2148102224,ICTVTaxoChallenge_251920:0.214789778):0.1552103758,(ICTVTaxoChallenge_315823:0.315213114,ICTVTaxoChallenge_93857:0.315186888):0.05473964661):0.006724923849):0.1182917207,(ICTVTaxoChallenge_915715:0.4759051204,((ICTVTaxoChallenge_433057:0.4435229897,ICTVTaxoChallenge_665740:0.4434770346):0.003071196377,(ICTVTaxoChallenge_598388:0.3649986088,ICTVTaxoChallenge_777193:0.3650014102):0.08157911152):0.02932722867):0.01902571693):0.003189668059):0.001476218458,((ICTVTaxoChallenge_262692:0.2938728333,ICTVTaxoChallenge_489855:0.2939271927):0.2056465149,(((ICTVTaxoChallenge_716423:0.4883199632,ICTVTaxoChallenge_764201:0.4884800613):0.008776484989,(ICTVTaxoChallenge_957131:0.4585703313,ICTVTaxoChallenge_162034:0.458529681):0.03864745796):0.002080193488,(ICTVTaxoChallenge_893177:0.4983302951,(ICTVTaxoChallenge_534900:0.4977799654,(ICTVTaxoChallenge_704607:0.4969668984,((ICTVTaxoChallenge_319771:0.4785960913,ICTVTaxoChallenge_907906:0.479403913):0.01437070407,(ICTVTaxoChallenge_562202:0.4697727561,(ICTVTaxoChallenge_116166:0.4649458826,(ICTVTaxoChallenge_906630:0.2376147211,(ICTVTaxoChallenge_86086:0.1031290367,ICTVTaxoChallenge_370910:0.1031709686):0.1344849765):0.2274034917):0.004829749465):0.0237533804):0.003359258175):0.0008359402418):0.0005642175674):0.0009469233337):0.0002857372165):8.269021055e-05):0.0002195457928):8.366366092e-05,((((ICTVTaxoChallenge_726954:0.2310932875,ICTVTaxoChallenge_439807:0.2312067151):0.1699152589,(ICTVTaxoChallenge_745356:0.3574266732,(ICTVTaxoChallenge_859433:0.09971666336,ICTVTaxoChallenge_971787:0.09968332946):0.2574729621):0.0438143611):0.09869778156,(((ICTVTaxoChallenge_466124:0.4821845889,ICTVTaxoChallenge_499335:0.4819154143):0.01167773083,(ICTVTaxoChallenge_780441:0.492474556,(ICTVTaxoChallenge_999881:0.4055470228,ICTVTaxoChallenge_298901:0.4059529901):0.08671802282):0.001212840434):0.004292970058,((ICTVTaxoChallenge_938872:0.4900643229,(ICTVTaxoChallenge_331328:0.4745549858,(ICTVTaxoChallenge_164698:0.4694640338,ICTVTaxoChallenge_232077:0.4695359766):0.004845023155):0.01553328335):0.005021179095,((ICTVTaxoChallenge_897886:0.3577696979,ICTVTaxoChallenge_2023:0.3577302992):0.1211884171,(ICTVTaxoChallenge_570307:0.4250556827,(ICTVTaxoChallenge_364166:0.3762182593,ICTVTaxoChallenge_415258:0.3762817383):0.0485445708):0.05412475392):0.01603716053):0.00300031295):0.001780450344):0.00018958695,(((ICTVTaxoChallenge_111074:0.4895399809,(ICTVTaxoChallenge_103558:0.4720112681,((ICTVTaxoChallenge_75893:0.362421751,ICTVTaxoChallenge_26383:0.3627782464):0.09383081645,(ICTVTaxoChallenge_773773:0.3815256059,(ICTVTaxoChallenge_538365:0.372032702,ICTVTaxoChallenge_667204:0.3719673157):0.009523719549):0.07487521321):0.01567064226):0.0174690485):0.010444507,((((ICTVTaxoChallenge_147257:0.3957832456,(ICTVTaxoChallenge_178194:0.234559685,ICTVTaxoChallenge_26297:0.2345403135):0.1613664627):0.09751693159,(ICTVTaxoChallenge_762930:0.441542238,(ICTVTaxoChallenge_241698:0.3738321066,(ICTVTaxoChallenge_552620:0.3576284051,(ICTVTaxoChallenge_7860:0.3397447467,ICTVTaxoChallenge_958863:0.3397552371):0.0177718699):0.01627093554):0.06769528985):0.05186443776):0.006444823463,((ICTVTaxoChallenge_654101:0.1451140195,ICTVTaxoChallenge_168316:0.1450859755):0.354598999,(ICTVTaxoChallenge_625582:0.4995866716,((ICTVTaxoChallenge_105711:0.3134952784,ICTVTaxoChallenge_743598:0.3135046959):0.1853786111,((ICTVTaxoChallenge_114841:0.4810605049,(ICTVTaxoChallenge_923676:0.42239815,(ICTVTaxoChallenge_193972:0.1919220537,ICTVTaxoChallenge_528378:0.1920779496):0.2306522727):0.05841469765):0.0168302469,((ICTVTaxoChallenge_683537:0.2994645536,(ICTVTaxoChallenge_755072:0.2302319407,(ICTVTaxoChallenge_799883:0.03805279732,ICTVTaxoChallenge_53276:0.03804720193):0.1919179559):0.06924571842):0.1947207451,((ICTVTaxoChallenge_535638:0.2429043502,ICTVTaxoChallenge_501966:0.2427956611):0.0566948168,(ICTVTaxoChallenge_338534:0.2471458018,(ICTVTaxoChallenge_770731:0.2184187323,ICTVTaxoChallenge_307400:0.2180812806):0.02884587646):0.0524247773):0.1944728196):0.003725472372):0.001046583056):0.0007139742374):0.0001176297665):0.0001420336775):6.812837091e-05,((ICTVTaxoChallenge_368696:0.2590082288,((ICTVTaxoChallenge_440423:0.1546985358,ICTVTaxoChallenge_411253:0.1547014564):0.08072444052,(ICTVTaxoChallenge_220248:0.1449071616,ICTVTaxoChallenge_115863:0.1450928301):0.09038480371):0.0235875994):0.2408317924,((ICTVTaxoChallenge_986687:0.4952023029,(ICTVTaxoChallenge_574251:0.484645009,(ICTVTaxoChallenge_584496:0.480558157,(ICTVTaxoChallenge_605255:0.4729125202,ICTVTaxoChallenge_848025:0.4728874862):0.007591947913):0.004141286016):0.01056818664):0.004488801118,((ICTVTaxoChallenge_654489:0.4704557061,(ICTVTaxoChallenge_195689:0.3325028121,ICTVTaxoChallenge_504128:0.3323971927):0.1386430711):0.02023444884,((ICTVTaxoChallenge_836977:0.4783272743,(ICTVTaxoChallenge_962169:0.4749820828,ICTVTaxoChallenge_339721:0.4751179218):0.003373295069):0.004994658288,((ICTVTaxoChallenge_257479:0.4569427371,(ICTVTaxoChallenge_359300:0.3604484797,ICTVTaxoChallenge_971743:0.3605515361):0.09645722806):0.02294225805,((ICTVTaxoChallenge_37064:0.4387687445,(ICTVTaxoChallenge_295899:0.2846595943,ICTVTaxoChallenge_988517:0.2846404016):0.1539813876):0.03498927131,((ICTVTaxoChallenge_714189:0.4367205799,ICTVTaxoChallenge_633162:0.4368794262):0.01297968533,((ICTVTaxoChallenge_812692:0.2948438823,ICTVTaxoChallenge_391241:0.2947561443):0.1166732535,(ICTVTaxoChallenge_237236:0.299742341,ICTVTaxoChallenge_147198:0.299857676):0.1122225896):0.0376753062):0.0241994448):0.006044546142):0.003639241215):0.007597635034):0.008653447032):0.0001304671168):7.101612573e-05):8.13449733e-05):4.703631475e-06,(((ICTVTaxoChallenge_149008:0.4532139897,(ICTVTaxoChallenge_525191:0.1883844733,(ICTVTaxoChallenge_524867:0.1743295342,ICTVTaxoChallenge_588537:0.1741704792):0.01426506042):0.2647506595):0.04655601084,((((ICTVTaxoChallenge_31312:0.2934316695,ICTVTaxoChallenge_125025:0.2933683097):0.09707013518,(ICTVTaxoChallenge_367832:0.3185513616,(ICTVTaxoChallenge_276203:0.178603217,ICTVTaxoChallenge_817003:0.1785967797):0.1399985552):0.07183920592):0.1080572754,((ICTVTaxoChallenge_27989:0.468382895,(ICTVTaxoChallenge_531035:0.3192363083,(ICTVTaxoChallenge_200897:0.1177731901,ICTVTaxoChallenge_596243:0.1179268062):0.2009070665):0.1494650394):0.02774393,((ICTVTaxoChallenge_113317:0.4421415031,ICTVTaxoChallenge_411701:0.4420584738):0.03073391877,(ICTVTaxoChallenge_660024:0.441439569,(ICTVTaxoChallenge_194992:0.2910918593,ICTVTaxoChallenge_289318:0.291208148):0.1502073407):0.03143247589):0.02334305085):0.002337276936):0.001069479622,((ICTVTaxoChallenge_982364:0.4561715722,ICTVTaxoChallenge_258745:0.456228435):0.04299709573,(((ICTVTaxoChallenge_478915:0.4614586234,ICTVTaxoChallenge_359066:0.4614413977):0.02861328423,(ICTVTaxoChallenge_411764:0.4765563309,(ICTVTaxoChallenge_695541:0.4338153303,(ICTVTaxoChallenge_931817:0.4221500456,(ICTVTaxoChallenge_451063:0.1449022889,ICTVTaxoChallenge_119116:0.1448976994):0.2772499025):0.01157960296):0.04264393449):0.01360344142):0.003807391971,((ICTVTaxoChallenge_197022:0.4593347907,(ICTVTaxoChallenge_303032:0.4569978118,(ICTVTaxoChallenge_135686:0.4003668427,(ICTVTaxoChallenge_452220:0.3616488278,ICTVTaxoChallenge_402874:0.3615511954):0.0385812372):0.05643965304):0.002728819847):0.02987882867,((ICTVTaxoChallenge_755551:0.382378161,ICTVTaxoChallenge_627258:0.3823218346):0.08198057115,(ICTVTaxoChallenge_166591:0.4322657585,(ICTVTaxoChallenge_912850:0.418204695,ICTVTaxoChallenge_715373:0.418295294):0.01393198967):0.03222403675):0.02514637262):0.004440121353):0.005311790854):0.0003884935868):0.0001982804388):0.0002241398324,((ICTVTaxoChallenge_65305:0.136800006,ICTVTaxoChallenge_734999:0.136800006):0.3631999493,((ICTVTaxoChallenge_681523:0.5,((ICTVTaxoChallenge_226045:0.5,ICTVTaxoChallenge_169475:0.5):0,(ICTVTaxoChallenge_118244:0.5,(ICTVTaxoChallenge_640296:0.5,ICTVTaxoChallenge_347668:0.5):0):0):0):-2.980232239e-08,(ICTVTaxoChallenge_412949:0.5,((ICTVTaxoChallenge_997063:0.5,(ICTVTaxoChallenge_532445:0.5,(ICTVTaxoChallenge_915702:0.5,ICTVTaxoChallenge_762150:0.5):0):-2.980232239e-08):4.911707485e-09,(((ICTVTaxoChallenge_233881:0.5,(ICTVTaxoChallenge_246820:0.4999999702,(ICTVTaxoChallenge_371130:0.4999999702,(ICTVTaxoChallenge_502473:0.4999999702,(ICTVTaxoChallenge_3674:0.4999999404,((ICTVTaxoChallenge_306661:0.4299499989,ICTVTaxoChallenge_792055:0.4299499989):0.07005000859,(((ICTVTaxoChallenge_15841:0.4277499914,ICTVTaxoChallenge_459678:0.4277499914):0.07225002348,((ICTVTaxoChallenge_877591:0.4409177601,ICTVTaxoChallenge_454948:0.4407822192):0.0524495393,(ICTVTaxoChallenge_851690:0.4735693932,(ICTVTaxoChallenge_646642:0.4575233459,ICTVTaxoChallenge_959507:0.4576766491):0.01587574184):0.01979184337):0.006700497121):1.654656323e-08,((ICTVTaxoChallenge_44330:0.5,ICTVTaxoChallenge_69797:0.5):0,(ICTVTaxoChallenge_294052:0.5,((ICTVTaxoChallenge_133111:0.4941999912,ICTVTaxoChallenge_921531:0.4941999912):0.005799990147,(ICTVTaxoChallenge_277039:0.4939829707,((ICTVTaxoChallenge_703256:0.3221761882,ICTVTaxoChallenge_550419:0.3222238123):0.02156919427,(ICTVTaxoChallenge_39216:0.3113338947,ICTVTaxoChallenge_564974:0.3115661144):0.0323244147):0.1502108127):0.006017345935):-1.490116119e-08):0):1.654656323e-08):-7.450580597e-09):-1.490116119e-08):0):0):0):-1.490116119e-08):9.091658093e-09,(((ICTVTaxoChallenge_835725:0.4794000089,ICTVTaxoChallenge_346746:0.4794000089):0.02059995756,(ICTVTaxoChallenge_572372:0.4894824028,((ICTVTaxoChallenge_394589:0.2097054422,ICTVTaxoChallenge_67772:0.2096945643):0.1478485316,(ICTVTaxoChallenge_915002:0.3063208163,ICTVTaxoChallenge_115477:0.3063791692):0.05120025575):0.1319327205):0.01051775087):-2.659927389e-08,(((ICTVTaxoChallenge_203970:0.5,(ICTVTaxoChallenge_261942:0.5,(ICTVTaxoChallenge_402739:0.5,((ICTVTaxoChallenge_610565:0.338049382,ICTVTaxoChallenge_943147:0.3380506337):0.1293141693,(ICTVTaxoChallenge_606792:0.4617661238,(ICTVTaxoChallenge_870392:0.4363582134,ICTVTaxoChallenge_197771:0.4364417791):0.02523376048):0.005685657263):0.03263515234):0):1.490116119e-08):6.885216841e-09,(ICTVTaxoChallenge_194725:0.5,((ICTVTaxoChallenge_9736:0.43533656,(ICTVTaxoChallenge_292204:0.3983345926,(ICTVTaxoChallenge_347267:0.3757120371,(ICTVTaxoChallenge_802170:0.2702912986,ICTVTaxoChallenge_616060:0.2708087265):0.1051375121):0.02284225821):0.03685817122):0.06466364115,(ICTVTaxoChallenge_285007:0.5,(ICTVTaxoChallenge_936591:0.4999999702,(ICTVTaxoChallenge_95208:0.4840710759,(ICTVTaxoChallenge_28193:0.3621865809,ICTVTaxoChallenge_303020:0.3620134294):0.1219713241):0.01592877507):-1.490116119e-08):-2.235174179e-08):-1.490116119e-08):6.885216841e-09):4.718625934e-09,(((ICTVTaxoChallenge_705032:0.2419500053,ICTVTaxoChallenge_768498:0.2419500053):0.2580499649,((ICTVTaxoChallenge_845314:0.4797137678,((ICTVTaxoChallenge_401962:0.4594791532,(ICTVTaxoChallenge_212478:0.4402205944,ICTVTaxoChallenge_523366:0.4411793947):0.01854836941):0.0131877102,(ICTVTaxoChallenge_311473:0.3699052334,(ICTVTaxoChallenge_92040:0.3554670811,(ICTVTaxoChallenge_628856:0.3205809593,(ICTVTaxoChallenge_979385:0.287166059,ICTVTaxoChallenge_379237:0.2865339518):0.03381218016):0.03461384773):0.01468649507):0.1026066542):0.007109582424):0.00524119474,((ICTVTaxoChallenge_969047:0.4453995824,(ICTVTaxoChallenge_998727:0.4268246293,(ICTVTaxoChallenge_423579:0.3284976184,ICTVTaxoChallenge_175378:0.328802377):0.09797291458):0.01914654672):0.03349573165,(ICTVTaxoChallenge_762548:0.4769129157,((ICTVTaxoChallenge_173982:0.4116025567,(ICTVTaxoChallenge_917080:0.3959656656,(ICTVTaxoChallenge_970096:0.3879174888,(ICTVTaxoChallenge_58364:0.3745594621,ICTVTaxoChallenge_364558:0.3744405508):0.01338234544):0.008253842592):0.01543958485):0.0636093691,(ICTVTaxoChallenge_743191:0.4670955539,((ICTVTaxoChallenge_213168:0.4607836008,(ICTVTaxoChallenge_2290:0.4504995942,(ICTVTaxoChallenge_28077:0.4221152961,ICTVTaxoChallenge_47350:0.4239846766):0.0270678699):0.0100030154):0.005655695684,((ICTVTaxoChallenge_773178:0.4512893856,ICTVTaxoChallenge_641306:0.4521106184):0.00264812354,(ICTVTaxoChallenge_956509:0.4421567917,(ICTVTaxoChallenge_147630:0.4332199991,ICTVTaxoChallenge_404015:0.433280021):0.008592247963):0.01266948227):0.01135182101):0.001102313399):0.008010193706):0.001900717616):0.002026593313):0.005852994509):0.01509331167):5.861744423e-09,(((ICTVTaxoChallenge_996728:0.4595499933,ICTVTaxoChallenge_863612:0.4595499933):0.04044995829,(ICTVTaxoChallenge_275699:0.4705745578,(ICTVTaxoChallenge_214718:0.440884769,ICTVTaxoChallenge_916879:0.4408152103):0.02972465754):0.0294254031):-1.22988224e-08,((ICTVTaxoChallenge_505877:0.4485999942,ICTVTaxoChallenge_567021:0.4485999942):0.05139997602,(((ICTVTaxoChallenge_672804:0.3544640243,ICTVTaxoChallenge_813539:0.3545359671):0.04928344116,(ICTVTaxoChallenge_236912:0.3394205272,ICTVTaxoChallenge_589997:0.3395794928):0.06428661197):0.09621499479,(((ICTVTaxoChallenge_673856:0.381926924,ICTVTaxoChallenge_699168:0.381873101):0.1041160822,(ICTVTaxoChallenge_517679:0.4443415105,(ICTVTaxoChallenge_60373:0.2896155417,ICTVTaxoChallenge_321665:0.2894844711):0.1546578109):0.04175424576):0.01398395002,((ICTVTaxoChallenge_380362:0.4983501434,((ICTVTaxoChallenge_687999:0.4480751157,ICTVTaxoChallenge_480552:0.447924912):0.04870305583,(ICTVTaxoChallenge_593191:0.3408161998,ICTVTaxoChallenge_803871:0.3408837914):0.1559202224):0.001619815826):0.001297476934,(ICTVTaxoChallenge_238074:0.4996013641,((ICTVTaxoChallenge_586964:0.4642348289,ICTVTaxoChallenge_437745:0.4643651843):0.03480708599,(((ICTVTaxoChallenge_22957:0.2542809546,ICTVTaxoChallenge_237563:0.254319042):0.2309504747,(ICTVTaxoChallenge_97125:0.4656369686,(ICTVTaxoChallenge_809454:0.3578824401,ICTVTaxoChallenge_188894:0.3578175306):0.1077629477):0.01962435991):0.01234097034,((ICTVTaxoChallenge_346896:0.148729533,(ICTVTaxoChallenge_313917:0.04952679202,ICTVTaxoChallenge_128323:0.04947320744):0.09922039509):0.3175236583,(ICTVTaxoChallenge_624523:0.4468501806,((ICTVTaxoChallenge_565074:0.2817923427,ICTVTaxoChallenge_156905:0.2817076445):0.1606985629,(ICTVTaxoChallenge_553514:0.2596781552,ICTVTaxoChallenge_540878:0.259821862):0.1826233566):0.004416450858):0.01938687265):0.03131535649):0.001541078091):0.0004879832268):5.460297689e-05):0.0003501079045):-2.607703209e-08):1.490116119e-08):-1.22988224e-08):5.861744423e-09):4.718625934e-09):8.721996458e-09):9.091658093e-09):8.994755163e-09,((ICTVTaxoChallenge_116715:0.5,(ICTVTaxoChallenge_803087:0.2373297065,(ICTVTaxoChallenge_408021:0.1406425089,ICTVTaxoChallenge_325503:0.1408575028):0.09658195078):0.2626689374):8.656638961e-09,(((ICTVTaxoChallenge_917443:0.1667310148,ICTVTaxoChallenge_422668:0.166768983):0.3268947601,(ICTVTaxoChallenge_605493:0.3638690114,(ICTVTaxoChallenge_197359:0.3558090031,(ICTVTaxoChallenge_669551:0.3078711033,ICTVTaxoChallenge_595056:0.3080288768):0.04778927565):0.00814370811):0.1297468543):0.006355529651,(((ICTVTaxoChallenge_397050:0.2192499936,ICTVTaxoChallenge_783416:0.2192499936):0.2807500064,((ICTVTaxoChallenge_406245:0.3459472954,(ICTVTaxoChallenge_581386:0.1981680095,ICTVTaxoChallenge_56136:0.1982319951):0.1477509439):0.154026404,(((ICTVTaxoChallenge_404912:0.4788264632,(ICTVTaxoChallenge_677294:0.4365704358,(ICTVTaxoChallenge_107583:0.4226355553,(ICTVTaxoChallenge_360382:0.1576400399,ICTVTaxoChallenge_802351:0.1579599679):0.2647372484):0.01458242536):0.04139058292):0.01258058567,(ICTVTaxoChallenge_638163:0.4895156026,((ICTVTaxoChallenge_562691:0.4809378088,ICTVTaxoChallenge_536923:0.4811622202):0.004761260003,(ICTVTaxoChallenge_564730:0.4427955151,(ICTVTaxoChallenge_862119:0.4222219586,(ICTVTaxoChallenge_993832:0.3516208529,(ICTVTaxoChallenge_359319:0.1059857979,ICTVTaxoChallenge_841990:0.1060141996):0.2461283654):0.07004863024):0.02062213421):0.04305857047):0.003604948521):0.001628250815):0.007560730912,(((ICTVTaxoChallenge_789850:0.4872971177,(ICTVTaxoChallenge_639918:0.465033114,(ICTVTaxoChallenge_276635:0.441473335,(ICTVTaxoChallenge_360310:0.3846871555,(ICTVTaxoChallenge_23470:0.272197336,ICTVTaxoChallenge_956403:0.2721026838):0.1129593849):0.05683991313):0.02340163291):0.02202266455):0.006641520653,(((ICTVTaxoChallenge_88636:0.3142012656,ICTVTaxoChallenge_641297:0.3142987192):0.01397870481,(ICTVTaxoChallenge_402591:0.2204615474,ICTVTaxoChallenge_244935:0.2204384506):0.1077726632):0.1643676311,(ICTVTaxoChallenge_602967:0.4788048267,(ICTVTaxoChallenge_532011:0.4360925853,(ICTVTaxoChallenge_346216:0.4158474505,(ICTVTaxoChallenge_205667:0.3664361835,ICTVTaxoChallenge_912122:0.3662638068):0.04965129495):0.02015224099):0.04264713824):0.01373218):0.00128911389):0.003591884859,((ICTVTaxoChallenge_426417:0.4363382757,(ICTVTaxoChallenge_182938:0.432861954,(ICTVTaxoChallenge_729436:0.4205102921,(ICTVTaxoChallenge_611375:0.38578251,ICTVTaxoChallenge_517957:0.3861174881):0.03438575566):0.01275530457):0.003131717443):0.05870079249,((ICTVTaxoChallenge_836247:0.4611735642,(ICTVTaxoChallenge_283964:0.3764961362,(ICTVTaxoChallenge_711909:0.2649624646,(ICTVTaxoChallenge_299859:0.2377852798,ICTVTaxoChallenge_516205:0.2385147214):0.02667429298):0.1110161394):0.08490309119):0.03222174197,((ICTVTaxoChallenge_421722:0.439663291,(ICTVTaxoChallenge_15006:0.4220646024,(ICTVTaxoChallenge_732457:0.3752608895,(ICTVTaxoChallenge_884490:0.2976031303,ICTVTaxoChallenge_983260:0.2971968651):0.07848712802):0.04592825472):0.01760198176):0.05319878086,(((ICTVTaxoChallenge_304596:0.4693803787,(ICTVTaxoChallenge_496809:0.4588365257,(ICTVTaxoChallenge_394980:0.4433521628,(ICTVTaxoChallenge_255022:0.291770637,ICTVTaxoChallenge_965488:0.2917293906):0.1513487697):0.01583424211):0.0106793195):0.01562891155,(ICTVTaxoChallenge_735566:0.3874434829,((ICTVTaxoChallenge_88387:0.1219718531,ICTVTaxoChallenge_11759:0.121928148):0.03773610666,(ICTVTaxoChallenge_449622:0.1191359088,ICTVTaxoChallenge_73549:0.1191640869):0.04061606154):0.227720201):0.09805736691):0.004587198608,((ICTVTaxoChallenge_601630:0.464728415,((ICTVTaxoChallenge_977586:0.3613575101,ICTVTaxoChallenge_15653:0.3612424731):0.08059733361,(ICTVTaxoChallenge_269176:0.4218094051,ICTVTaxoChallenge_326740:0.4214905798):0.01963945664):0.02322232723):0.02256403118,((ICTVTaxoChallenge_898348:0.3328609467,ICTVTaxoChallenge_814337:0.3327390552):0.1141122654,(ICTVTaxoChallenge_506122:0.3993195295,(ICTVTaxoChallenge_857147:0.376275301,ICTVTaxoChallenge_867877:0.3743246794):0.02349855006):0.04784622043):0.04030945152):0.002419719007):0.002751547843):0.0007004998624):0.001665996388):0.002443365753):0.001234671799):0.001366063952):2.399086952e-05):4.009484478e-08,(ICTVTaxoChallenge_74466:0.4999999702,(ICTVTaxoChallenge_528923:0.5,((ICTVTaxoChallenge_796681:0.5,(((ICTVTaxoChallenge_485842:0.4370000064,ICTVTaxoChallenge_305666:0.4370000064):0.06299998611,(ICTVTaxoChallenge_95769:0.5,(ICTVTaxoChallenge_844105:0.5,(ICTVTaxoChallenge_781476:0.5,(ICTVTaxoChallenge_699292:0.5,ICTVTaxoChallenge_317646:0.5):0):0):0):-2.235174179e-08):8.499703164e-09,(ICTVTaxoChallenge_256224:0.5,(ICTVTaxoChallenge_851262:0.5,(ICTVTaxoChallenge_227455:0.5,(ICTVTaxoChallenge_342643:0.5,(ICTVTaxoChallenge_171847:0.5,(ICTVTaxoChallenge_490554:0.5,(ICTVTaxoChallenge_684144:0.5,(ICTVTaxoChallenge_671704:0.5,((ICTVTaxoChallenge_516141:0.5,ICTVTaxoChallenge_707333:0.5):2.235174179e-08,(ICTVTaxoChallenge_163531:0.3031499982,ICTVTaxoChallenge_625101:0.3031499982):0.196849972):-4.470348358e-08):0):0):0):0):0):0):0):8.499703164e-09):0):-2.096125584e-08,(ICTVTaxoChallenge_163199:0.5,(ICTVTaxoChallenge_108605:0.4999999702,((ICTVTaxoChallenge_778337:0.1098499969,ICTVTaxoChallenge_751352:0.1098499969):0.3901500106,(ICTVTaxoChallenge_470834:0.4999999404,(ICTVTaxoChallenge_974896:0.4999999404,(ICTVTaxoChallenge_198779:0.4999999404,(ICTVTaxoChallenge_686902:0.4999999404,((ICTVTaxoChallenge_83191:0.4999999404,((ICTVTaxoChallenge_57927:0.5,ICTVTaxoChallenge_533556:0.5):1.862645149e-08,((ICTVTaxoChallenge_48660:0.3127586246,ICTVTaxoChallenge_684392:0.3126413822):0.1358779818,(ICTVTaxoChallenge_803489:0.4006289244,(ICTVTaxoChallenge_9505:0.361725837,ICTVTaxoChallenge_79959:0.3615741432):0.03886559606):0.04802088067):0.05142281577):4.470348358e-08):-4.370019724e-08,(ICTVTaxoChallenge_217567:0.4999999702,(((ICTVTaxoChallenge_880498:0.3342500031,ICTVTaxoChallenge_417563:0.3342500031):0.1657500118,(((ICTVTaxoChallenge_531264:0.4657999873,ICTVTaxoChallenge_455576:0.4657999873):0.03420001268,(ICTVTaxoChallenge_615805:0.02254414558,(ICTVTaxoChallenge_190107:0.01507900283,(ICTVTaxoChallenge_680784:0.007492370438,ICTVTaxoChallenge_488189:0.007507629227):0.007568202913):0.007468967699):0.4774573445):-7.688642611e-09,((ICTVTaxoChallenge_840210:0.4982379675,(ICTVTaxoChallenge_783699:0.4843385816,(ICTVTaxoChallenge_680131:0.4810036421,(ICTVTaxoChallenge_78617:0.2788952589,(ICTVTaxoChallenge_631457:0.159820959,ICTVTaxoChallenge_743501:0.1597790271):0.1192032248):0.2020341903):0.003315865993):0.01391772926):0.001762105268,(ICTVTaxoChallenge_176072:0.4995946288,((ICTVTaxoChallenge_187165:0.1456039697,ICTVTaxoChallenge_964154:0.1455960423):0.3528382182,((ICTVTaxoChallenge_598710:0.2293323576,ICTVTaxoChallenge_174653:0.2293676436):0.2639346123,(ICTVTaxoChallenge_139521:0.4512856007,(ICTVTaxoChallenge_151897:0.4398031831,(ICTVTaxoChallenge_123552:0.4160169959,(ICTVTaxoChallenge_244893:0.3502986431,ICTVTaxoChallenge_652281:0.3503013849):0.06563293934):0.02376677096):0.01150433719):0.04211205244):0.005080625415):0.0011626333):0.0004055587342):-7.688642611e-09):-1.490116119e-08):1.726153798e-08,(((ICTVTaxoChallenge_536043:0.5,(ICTVTaxoChallenge_576913:0.4848749638,(ICTVTaxoChallenge_66559:0.4383774996,ICTVTaxoChallenge_420806:0.4384225011):0.04647469521):0.01512517035):1.190339205e-08,(ICTVTaxoChallenge_579226:0.5,((ICTVTaxoChallenge_488913:0.4456999898,ICTVTaxoChallenge_214555:0.4456999898):0.05430004373,(ICTVTaxoChallenge_638738:0.4113999903,ICTVTaxoChallenge_687204:0.4113999903):0.08860000968):-1.490116119e-08):1.190339205e-08):2.228305362e-08,(((ICTVTaxoChallenge_223994:0.1193500012,ICTVTaxoChallenge_174700:0.1193500012):0.3806499839,(ICTVTaxoChallenge_725959:0.3276677728,(ICTVTaxoChallenge_382611:0.2841052711,ICTVTaxoChallenge_215028:0.2842947543):0.04346878827):0.1723315567):2.018751033e-08,(((ICTVTaxoChallenge_794933:0.3527500033,ICTVTaxoChallenge_240629:0.3527500033):0.1472499967,(ICTVTaxoChallenge_830460:0.4820616245,(ICTVTaxoChallenge_354130:0.3874856532,(ICTVTaxoChallenge_414730:0.03334425762,ICTVTaxoChallenge_67626:0.03335573897):0.3541133106):0.09458744526):0.01793833077):1.440668651e-08,((ICTVTaxoChallenge_948985:0.5,(ICTVTaxoChallenge_246070:0.5,ICTVTaxoChallenge_379884:0.5):0):-9.373495757e-09,((ICTVTaxoChallenge_541509:0.5,ICTVTaxoChallenge_303727:0.5):-5.724723451e-08,(ICTVTaxoChallenge_710328:0.4992011189,(ICTVTaxoChallenge_541959:0.4982564449,((ICTVTaxoChallenge_59880:0.4326466024,ICTVTaxoChallenge_628124:0.4328533709):0.04791118577,(ICTVTaxoChallenge_133839:0.4724179506,(ICTVTaxoChallenge_232222:0.3789554536,ICTVTaxoChallenge_167020:0.3787445724):0.09352748096):0.008221898228):0.0176076889):0.0009564012289):0.0007990575396):-9.373495757e-09):1.440668651e-08):2.018751033e-08):-3.826770012e-08):1.726153798e-08):-2.980232239e-08):2.322431492e-08):-1.490116119e-08):0):0):0):-1.490116119e-08):-2.980232239e-08):-1.490116119e-08):3.864338893e-08):-1.490116119e-08):2.980232239e-08):1.085112622e-08):8.073035573e-09):-7.217749953e-09):8.656638961e-09):8.994755163e-09):4.911707485e-09):-1.490116119e-08):-2.980232239e-08):2.905726433e-06):1.085671101e-05):1.214603071e-05):5.520060222e-05):8.502094092e-05);
```
