## Supplementary data 4 for "First community challenge for automated virus taxonomy": Undefined.bionj.newick

```
((((ICTVTaxoChallenge_556345:0.3801393509,(ICTVTaxoChallenge_392620:0.3373121619,(ICTVTaxoChallenge_339006:0.3086055517,(ICTVTaxoChallenge_726998:0.2336254567,ICTVTaxoChallenge_657677:0.2352745384):0.07364252955):0.02795170248):0.04354244471):0.1197458953,((ICTVTaxoChallenge_690177:0.4963927865,(ICTVTaxoChallenge_488510:0.0210356582,ICTVTaxoChallenge_172671:0.02086434327):0.4752081633):0.003240842372,(ICTVTaxoChallenge_183554:0.3811837435,(ICTVTaxoChallenge_514464:0.2099660486,ICTVTaxoChallenge_359893:0.2101339549):0.1711144447):0.1183919311):0.0003184340894):0.0001183866552,((ICTVTaxoChallenge_825500:0.2324741334,ICTVTaxoChallenge_638299:0.2324258536):0.2675158978,((ICTVTaxoChallenge_310870:0.4979634285,(ICTVTaxoChallenge_927798:0.4589709044,ICTVTaxoChallenge_250265:0.4586290717):0.03908514977):0.001652199309,(((ICTVTaxoChallenge_402111:0.449488759,ICTVTaxoChallenge_36013:0.4499112368):0.04304961488,(ICTVTaxoChallenge_60817:0.4480217993,(ICTVTaxoChallenge_942210:0.3317043185,ICTVTaxoChallenge_502550:0.3315956593):0.1163777411):0.04495400563):0.006230082363,(((ICTVTaxoChallenge_64798:0.3395225704,ICTVTaxoChallenge_935387:0.34007743):0.01399402227,(ICTVTaxoChallenge_778543:0.3442530632,(ICTVTaxoChallenge_707831:0.2474803776,ICTVTaxoChallenge_415527:0.2467196137):0.09677909315):0.009578947909):0.1445005536,((ICTVTaxoChallenge_757552:0.4780618846,ICTVTaxoChallenge_662894:0.4770381153):0.01769036055,((ICTVTaxoChallenge_210751:0.0009133431595,ICTVTaxoChallenge_374217:0.0009866568726):0.006288274657,(ICTVTaxoChallenge_782099:0.005964380689,(ICTVTaxoChallenge_261884:-0.0002061403648,ICTVTaxoChallenge_991422:0.0002061403648):0.005935618654):0.001275823917):0.4880481958):0.002911612391):0.0009175057057):0.0004773554392):0.0003903359175):1.267185507e-05):1.58812804e-05,(ICTVTaxoChallenge_919177:0.4999999526,(ICTVTaxoChallenge_813732:0.4999999702,(ICTVTaxoChallenge_733785:0.5,(ICTVTaxoChallenge_588076:0.5,(((ICTVTaxoChallenge_577788:0.0008999999845,ICTVTaxoChallenge_565980:0.0008999999845):0.4991000295,(ICTVTaxoChallenge_75538:0.451700002,ICTVTaxoChallenge_465798:0.451700002):0.04829998314):3.942756521e-08,(ICTVTaxoChallenge_374037:0.5,(ICTVTaxoChallenge_258686:0.5,(ICTVTaxoChallenge_248833:0.5,(ICTVTaxoChallenge_277660:0.5,((ICTVTaxoChallenge_318222:0.5,((ICTVTaxoChallenge_563621:0.5,(ICTVTaxoChallenge_361016:0.5,(ICTVTaxoChallenge_985016:0.5,ICTVTaxoChallenge_348246:0.5):0):0):2.281740308e-08,((ICTVTaxoChallenge_500445:0.4635707736,ICTVTaxoChallenge_145717:0.4635292292):0.02899651974,(ICTVTaxoChallenge_196442:0.4364463687,(ICTVTaxoChallenge_968323:0.3578766584,ICTVTaxoChallenge_721859:0.3587233424):0.07699303329):0.05682713538):0.007453538012):-1.490116119e-08):5.444100282e-09,(ICTVTaxoChallenge_651770:0.4999999404,((ICTVTaxoChallenge_641089:0.4640944004,(ICTVTaxoChallenge_810302:0.4514797032,ICTVTaxoChallenge_509727:0.4522202909):0.01224470139):0.03590564057,(((ICTVTaxoChallenge_17231:0.3524178565,ICTVTaxoChallenge_285807:0.352882117):0.02066026628,(ICTVTaxoChallenge_983149:0.1701894999,(ICTVTaxoChallenge_253409:0.1451434493,ICTVTaxoChallenge_276643:0.1444565654):0.02602892369):0.2027162164):0.1266898215,(ICTVTaxoChallenge_979179:0.4860110879,(ICTVTaxoChallenge_870087:0.3574864864,(ICTVTaxoChallenge_311185:0.3467598557,(ICTVTaxoChallenge_931012:0.3181472123,ICTVTaxoChallenge_962461:0.3168527782):0.02976419032):0.009585991502):0.1291201264):0.01398883387):-3.725290298e-08):5.960464478e-08):-4.223961625e-08):0):0):-2.980232239e-08):-2.980232239e-08):3.942756521e-08):-4.470348358e-08):1.490116119e-08):2.980232239e-08):-1.219450496e-08):7.769569075e-06);
```
