## Supplementary data 4 for "First community challenge for automated virus taxonomy": Varidnaviria.bionj.newick

```
(((ICTVTaxoChallenge_805334:0.2902572751,(ICTVTaxoChallenge_505255:0.06647318602,ICTVTaxoChallenge_287339:0.06632681191):0.2243977189):0.2013786733,((ICTVTaxoChallenge_873947:0.2625797987,ICTVTaxoChallenge_380854:0.2628201842):0.2270949483,((ICTVTaxoChallenge_417575:0.4658946395,(ICTVTaxoChallenge_710169:0.4344394505,(ICTVTaxoChallenge_762965:0.06191734225,(ICTVTaxoChallenge_122987:0.009040175006,ICTVTaxoChallenge_74522:0.009059825912):0.05247749388):0.369274646):0.03158062696):0.01969300956,(ICTVTaxoChallenge_43012:0.480961293,(ICTVTaxoChallenge_262603:0.4698286355,((ICTVTaxoChallenge_562483:0.4532934129,ICTVTaxoChallenge_584089:0.4466066062):0.01404261868,(ICTVTaxoChallenge_974224:0.456022799,((ICTVTaxoChallenge_791818:0.3290452659,ICTVTaxoChallenge_334346:0.3812547624):0.05735135078,(ICTVTaxoChallenge_830242:0.318153888,(ICTVTaxoChallenge_271483:0.03340845183,ICTVTaxoChallenge_13240:0.04269154742):0.2884632051):0.1131896973):0.03015828133):0.01066077966):0.00301322341):0.0126824975):0.003655092791):0.004411362112):0.001593910158):0.003140134038,((ICTVTaxoChallenge_594252:0.2233714908,ICTVTaxoChallenge_575485:0.2229285091):0.2728114128,(((ICTVTaxoChallenge_980122:0.02368793637,ICTVTaxoChallenge_63368:0.0240120627):0.04215447605,(ICTVTaxoChallenge_402410:0.02452133968,(ICTVTaxoChallenge_248346:0.01993520185,ICTVTaxoChallenge_387212:0.02016479895):0.004454985261):0.0415474996):0.4301086068,((ICTVTaxoChallenge_106347:0.4973552525,((ICTVTaxoChallenge_548851:0.483758539,(ICTVTaxoChallenge_209064:0.3596960902,(ICTVTaxoChallenge_864289:0.3410899937,(ICTVTaxoChallenge_405909:0.1079053208,ICTVTaxoChallenge_355593:0.1089946851):0.2367482036):0.02175237238):0.1170473993):0.01336111967,(ICTVTaxoChallenge_47821:0.4959264398,((ICTVTaxoChallenge_588160:0.3405108452,(ICTVTaxoChallenge_987904:0.280259043,ICTVTaxoChallenge_776162:0.2779409587):0.06139652431):0.1532387733,((ICTVTaxoChallenge_334628:0.4714975357,(ICTVTaxoChallenge_313824:0.3001853526,ICTVTaxoChallenge_12050:0.3008146584):0.1749853939):0.009906634688,(ICTVTaxoChallenge_273382:0.3432287574,(ICTVTaxoChallenge_383708:0.2739420533,(ICTVTaxoChallenge_863672:0.1386362612,ICTVTaxoChallenge_104135:0.1388637424):0.1321210712):0.06989234686):0.1422354728):0.007276982069):0.002629965544):0.0008065933362):0.001493155956):0.001427830197,(((ICTVTaxoChallenge_581491:0.2416133732,ICTVTaxoChallenge_983057:0.2268866152):0.09170263261,(ICTVTaxoChallenge_586528:0.2589628994,(ICTVTaxoChallenge_457194:0.1185453758,ICTVTaxoChallenge_159601:0.1128546223):0.1393066943):0.06892522424):0.1742183566,(ICTVTaxoChallenge_324791:0.4999015927,(ICTVTaxoChallenge_837304:0.4999077022,(((ICTVTaxoChallenge_776411:0.1379999965,ICTVTaxoChallenge_383370:0.1379999965):0.3619999886,((ICTVTaxoChallenge_666849:0.2081499994,ICTVTaxoChallenge_352731:0.2081499994):0.2918499708,(ICTVTaxoChallenge_15089:0.5000000596,(ICTVTaxoChallenge_740568:0.09835000336,ICTVTaxoChallenge_900289:0.09835000336):0.4016499519):4.470348358e-08):-1.490116119e-08):-2.964952728e-09,((ICTVTaxoChallenge_775336:0.3099090755,ICTVTaxoChallenge_370687:0.3099909127):0.1897984743,((ICTVTaxoChallenge_776895:0.1010543779,ICTVTaxoChallenge_434289:0.1009456292):0.3953468502,((ICTVTaxoChallenge_262335:0.4555308819,ICTVTaxoChallenge_89500:0.4549691081):0.02561461926,(ICTVTaxoChallenge_348804:0.1910901666,(ICTVTaxoChallenge_864260:0.1702281088,(ICTVTaxoChallenge_214402:0.1152608991,ICTVTaxoChallenge_19280:0.1157391071):0.05486492813):0.0204552412):0.2895569205):0.01561787724):0.003437645733):0.0002514881453):9.238598068e-05):3.686547279e-05):5.394220352e-05):0.001332722604):0.002607075032):0.000863596797):0.001321973978);
```
